# Construction of a Heterologous Pathway in *Escherichia coli* for Terephthalate Assimilation

**DOI:** 10.1101/2025.02.25.640003

**Authors:** Tianyu Li, Nathan Crook

**Affiliations:** Department of Chemical Engineering, North Carolina State University, Raleigh, NC 27695, USA

**Keywords:** terephthalate, terephthalate acid, *Escherichia coli*, Polyethylene terephthalate, PET upcycling, bioremediation

## Abstract

Polyethylene terephthalate (PET) is extensively used in products such as packaging and textiles, and it remains a significant contributor to plastic and microplastic pollution. Effective valorization of PET waste requires not only depolymerizing it into its monomers but also utilizing the resulting products, ethylene glycol (EG) and terephthalic acid (TPA). While prior research has demonstrated that *Escherichia coli* can convert TPA into value-added compounds for PET upcycling, limited work has focused on its assimilation for cell growth. This study focuses on constructing a complete TPA metabolic pathway in *E. coli* comprising TPA uptake and its conversion to protocatechuate (PCA). We engineered *E. coli* JME3, which already possesses PCA catabolism, to utilize TPA as a sole carbon source by introducing a heterologous transporter TpaK and a PCA-synthesizing enzyme cascade. The strain next underwent adaptive laboratory evolution (ALE) and expression tuning to improve growth performance. The final strain achieved a maximum growth rate of 0.25 h⁻¹, demonstrating efficient TPA assimilation. These results expand the range of value-added compounds derived from PET upcycling and establish *E. coli* as a platform for coupling PET depolymerization with microbial growth, enabling high-throughput optimization of enzyme activity and PET biodegradation conditions.

## Supplementary File 3 for "Construction of a Heterologous Pathway in *Escherichia coli* for Terephthalate Assimilation": Li_n2g_3_plaTL097-1.fastq (part 1 of 3)

```
@Li_n2g_3_plaTL097-1_0
TGAGCAGCAGTCGCTTTCACGTTCGCTCGCGTATCGGTGATTCATTCTGCTAACCAGTAAGGCAACCCCGCCAGCCTAGCCGGGTCCTCAACGACAGACACGATCATGCGCACCCGTGGGGCCGCCATGCCGGCGATAATGGCCTGTTTCTCGCCGAAACGTTTGGTGGCGGGACCAGTGACGAAGGCTTGAGCGAGGGCGTGCAAGATTCCGAATACCGCAAGCGACAGGCCGATCATCGTCGCGCTCCAGCGAAAGCGGTCCTCGCCGAAAATGACCCAGAGCGCTGCCGGCACCTGTCCTACGAGTTGCATGATAAAGAAGACAGTCATAAGTGCGGCGACGATAGTCATGCCCGCGCCCACCGGAAGGAGCTGACTGGGTTGAAGGCTCTCAAGGGCATCAGTAGATCCCGGATCCTAATGAGTGAGCTAACTTACATTAATTGCGTTGCGCTCACTGCCCGCTTTCCAGTGGGAAACCTAGTGCCAGCTGCATTAATGAATCGGCCAACGCACGGGAGAGGCGGTTTGCGTATTGGGCGCCAGGGTGGTTTTTCTTTTCACCAGTGAGACGGGCAACAGCTGATTGCCCTTCACCGCCTGGCCCTGAGAAGAGTGCAGCAAGCGGTCCACGCTGGTTTGCCCCCAGCAGGCGAAAATCCTGTTTGATGGTGGTTAACGGCGGGATATAACATGAGCTGTCTTCGGTATCATCTGGCGTATCCCACTACCGAGATATCCGCACCAACGCGCAGCCGGACTCGGTAATGGCGCGCATTGCGCCCAGCGCCATCTGATCGTTGGCAACCAGCATCGCAGTGGGAACGATGCCCTCATTCAGCATTTGCATGGTTTGTTGAAAACCGGACATGGCACTCCAGTCGCCTTCCCGTTCCGCTATCGGCTGAATTTGATTGCGAGTGAGATATTTATGCCAGCCAGCCAGACGCAGACGCGCCGAGACAGAACTTAATGGGCCCGCTAACAGCGCGATTTGCTGGTGACCCAATGCGACCAGATGCTCCACGCCCGTCGCGTACCGTCTTCATGGGAGAAAATAATACTGTTGATGGGTGTCTGGTCAGAGACATCAAGAAATAACGCCGGAACATTAGTGCAGGCAGCTTCCACAGCAATGGCATCCTGGTCATCCAGCGGATAGTTAATGATCACCCACTGACGCGTTGCGCGAGAAGATTGTGCACCGCCGCTTTACAGGCTTCGACGCCGCTTCGTTCTACCATCGACACCACCACGCTGGCACCCAGTTGATCGGCGCGAGATTTAATCGCCGCGACAATTTGCGACGGCGCGTGCAGGGCCAGACTGGAGGTGGCAACGCCGATCAGCAACGACTGTTTGCCCGCCAGTTGTTGTGCCACGCGGTTGGGAATGTAATTCAGCTCCGCCATCGCCGCTTCCCACTTTTTCCCGCGTTTTCGCAGAAACATGCGGGGCCTCCTGGTTCACCACGCGGGAAACGGTCTGATAAGAGACACCGGCATACTCTGCGACATCGTATAACGTTACTGGTTTCACATTCACCACCCTGAATTGACTCTCTTCCGGGCGCTATCATGCCATACCGCGAAAGGTTTTGCGCCATTCGATGGTGTCCGGAATATCGACGCTCTCCCTTATGCGACTCCTGCATTAGGAAGCAGCCCAGTAGTAGGTTGAGCCGTGCAGCACCGCCGCCGCAAGGAATGGTGCATGCAAGGAGATGGCGCCCAACGGTCCCCCGGCCACGGGGCCTGCCACCATACCCACGCCGAAACAAGCGCTCATGAGCCCGAAGTCGGGCAAGCCCGGATCTTCCCCATCGGTGATGTCGGCGATATAGGCGCAGCAACCGCACCTGTGGCGCCGGTGATGCCGGCCACGATGCGTCCGGCGTAGAGATGGCGAATGTCGATCCCGCGAAATTTGACAATTAATCATCCGGCTCGTATAATGTGTGGAATTGTGAGCGGATAACAATTTCACACTAAGGAGTCTCGTAGACATGCAAGAATCCATCATCCAGTGGCATGGGGCCACTAATACGCGCGTGCCTTTTGGTATCTATACCGACACAGCCAATGCTGATCAGGAACAGCAGCGCATCTATCGCGGCGAGGTCTGGAACTACTTGTGCCTGGAATCTGAAATTCCCGGGGCCGGTGATTTCCGCACTACCTTTGCCGGTGAAACACCGATAGTTGTCGTACGGGATGCCGACCAGGAAATCTACGCCTTCGAGAACCGCTGCGCGCATCGCGGCGCTCTCATCGCTCTGGAGAAATCGGGCGTACGGGATAGTTCCCAGTGCGTCTATCACGCCTGGAGCTACAACCGACAGGGAGATCTGACCGGCGTTGCCTTCGAGAAAGGTGTCAAGGGCCAGGGTGGCATGCCGGCCTCATTCTGCAAAGAAGAGCATGGCCCGCGCAAGCTCCGCGTGGCTGTCTTTTGCGGTTTGGTCTTTGGCAGTTTTTCCGAGGACGTGCCCAGCATTGAGGATTACCTTGGCCCTGAGATTTGCGAGCGCATAGAGCGCGTGCTGCACAAGCCCGTAGAAGTCATCGGTCGCTTCACGCAAAAGCTGCCTAACAACTGGAAGCTCTACTTCGAGAACGTGAAGGACAGCTATCACGCCAGCCTCCTGCATATGTTCTTTCACCACCTTCGAGCTGAATCGCCTCTCACAAAAAGGCGGTGTCATCGTCGACGAGTCGGTCGCGGCCAGTGAGCTATTCCATGATCGATCGCGGCGCCAAAGACGACTCGTACAAGGACCAGGCCATCCGCTCCGACAACGAGCGTTACCGGCTCAAAGATCCTAGCCTTCTAGAGGGCTTTGAGGAGTTCTGGACGGCGTGACCCTGCAGATCCTTTCTGTGTTCCCTGGCTTTGTGCTGCAGCAGATTCAGAACAGCATCGCCGTGCGTCAGTTGCTGCCCAAGAGCATCTCCAGCTCGGAACTCAACTGGACCTATCTTGGCTATGCAGATGACAGTGCCGAGCAACGCAAGGTCAGACTCAAACAGGCAACCTTATCGGCCCGGCCGGATTCATTTTCCATGGAAGACGGAGCTGTCGGTGGATTCGTGCAGCGTGGCATCGCAGGCGCTGCCAACCTTTGATGCAGTCATCGAATGGGCGGAGACCACGAAGGCTCTAGCCAGGGCCGCGCCACGGAAACCTCGGTACGCGGCTTTTGGAAGGCCTACCGCAAGCATATGGGACAGGAGATGCAAGCATGAGAGGAGGAGTAAAGTATGATCAATGAAATTCAAATCGCGGCCTTCAATGCCGCTTACGCGAAGACCGTAGACAGTGACGCCATGGAGCAATGGCCAACCTTCTTCACGAAGGATTGCCACTATCGCGTCACCAATGTCGACAATCATGCTGAAGGGCTTGCTGCCGGCATTGTCTGGGCGGATTCACAGGACATGCTCACCGACCGAATTTCTGCGCTGCGCGAAGCCAATATCTACGAGCGCCATCGCTATCGCCATATTCTGGGACTGCCTTCGATCCGTCAGGCGATCCAACCCAGGCCAGTGCTTCCACGCCGTTCATGGTGCTGCGCATCATCGTTACCGGGGAAACAGAGGTCTTTGCCAGCGGTGAGTACCTCGACAAATTCACCACGATCGATGGCAAGTTACGTCTGCAAGAACGCATCGCGGTTTGCGATAGCACGGTGACGGACACGCTGATGGCATTGCCGCTATGATGACC
+
+(())**+''&&&&&7;3?HJJIFEGJIJJGIJJJJIJJJFJJJIGIJJFHIJJJJIJJJJJIJIJJJJHEDDEDFJEFIHHHGJHJJCA??555++(''(112/('''334488@JIJFJJJGFJHJJJHIJJHJFJJJIECDB;)()&988<0.==JJDJJ??ABHJJHJIJDDHJG==><==FGEJJIFJF968JJJEEEJJJJIJJJJJJIHJJIEF2113<<CCJJHJ<<;<JEIEJIJHJIJJJIJJFJJJJEJJHJJJ?<<;>??JJE@??BJJJJIJJJJBJHDHJCABAHC<;;;?@@BBGJFJGJHJGGHIJJJJGGJIJJJFJJJJJJJJJJFBEF????JFCDBJAAEFJJJJIHJIJHGFGEJHJJJJEFJ;66?@DDF/479ADHJJ=</(''&&&)000/2+))**47971112BEGJJJJEEEEEFC==?CJEHHGGEFECA@CC>CD>3334A<=84-*,-.3.+/0%%'(<=9CEGGJJJFHHGHEGJJBDJB;;;;A3211:GDEBCDEDEIHD?99771,)(()*(&&((/+&&&'/:-+*,2----,016@CGEGEJJJGFJHIJHDDF?IJGJI>::6455=JGFJJJ=869+(*38))??ACJJIBCCB<:::66((((6,2-.49:CJHJIJEEEBCBEGIJFECAJFIIJJJJJJJIGJEFHJJJGH:9:;G((()?;;654.017883)(((''%$%')+-4.@@<;98DHIDJJGIAHIJJEJJHFGJEI=8'><@?><>@CJJJEJ88J7==>8889E@=CE@BBAG76567FBAA=?CFIGHGJGFFJJJAA@CJJIHJJJGHGHIDBBBJJHJJJGJJJJJJIJJJJJJGJJJIJJJIJJJJJJJJHCCCCJJJGJDEIFDDB:JJJJFJJHGJJHJJFJE;<J88889@:;;<HJJJHJJFJHEHIJGJFJIIJJJJJGJJJJHGJJJJEA@AAAEIHJHJJJJHJJJJJGJHGFJJJJJIJEBDBDGJJJJJJJJHJJJGJJBDCBBAABF@?>?CH;::9576523JGJB@?@DHEAAAFBIJJFDFFHHJJFJIJJJGJJJJJJIJJHJJJIGEEJG221/.--.117788;;<AHGJBBB>?@@FIGIF@@?@J?>66DEJJJHHJJGHJJJJJJJJGJJJJJA@>=:--4)))((','&&'****0;;<;=>;81JA85;;CC>>>@JJJIJJJJJJJJJJIDDGCJHGJJIIJF?>5308@ADIECD>@?7666JIGJJJJJIJJJJJJJD?>=?=ABD;;;CJJJCFGHG????JJJGJHJI6555E860..(&&&(&&'(579;JCJ@@BGFGAB@@?=92112A@5556CCEFJIIGJIIJGJJJJEEIFEJFCG7778EFHBCCFCDEDJIJJJJE@<;7200127<<;@E@DB7777;::8<;4JGFHJJ<88494477:/-..298C=((((*))*)('$$%&'9AJ@@@?IHGHJJEIHJ<<<9999?/-,,..78CECJJJHEEBCCEDJHGJJJJJJHJIJIJJGHJJHJJJIBA@@FGEJJHJJJJJJJJIJIJFJIJJB;;5974;0))*333.02-C:998<ABDFJJJJJH???>GJJGHFIJC?@;?33HJGJIJEIGJFHJDGGGJJGJIJJGFDDDJJJJHIJHAABBGJJFDEGD5334568;;;:'''+3+*&&$$%''.'(((--68AGJHJJJJHJJJIEIJJCCDHJHGIJFEHEGDHG,,,-332/&&&;BC,,,?>4-2233<CEHJJJJJFJGJIJIHJJFFJJJJFFCCDDJD;:;;BJ;88>?000064..(')5A/5=<;444@@ECDEICABDIGJGJ)((:DFA?55>>?;;<?7777EJJJJHEGDHJIJJJDEGHJGEFEFJCBBB810073-++&('&%$$%&(*))/1;JD>B;;>CC<5332127745589@JEJFGDDEDEIIJFJJJJJ?<;00005//8BCGFGGD5555@@FCGACGDDGJGJGJIEGIJJGJJJIHFIJHEHJJJJJJJJJJJJJJJGHHJJJJ:993333510,-77<<;6AA>@GJJJIHEGJGJJJJIJJGGJJEJGHJDDCDHJJEGD888666677754..000<=<IGJJIJJJJJHJJHIJJJHJEHFEC<>::BGCEHFJFIF;=<JJFHFIJJIGIJGJJHJJJJD86B=JJJJJJJJJHJHGDFGDD@@=??=?=>BBGJJJDA0/,('),+('(,1''88A@?100177;?=CBA=;JJJ++++43796665844;:((((J10//3/+*())*0/.,+**,&0/((+'*.(?AB@==:9:;>@B@ADEEJHJGIDC=>>?7785769F?=>>B?>B@AIHEECCJDJF10008<JJJJJJGDEFJJFEA===E>=>:D?@=;=@ADEJDBCBJJB../E?72-)*8GEJFI>>BAJHHJJGGGJJHIJJGGEA@@JGEJJGFJJJJFFJJFGEHGFIHHFJIG@IIJJJHEEGHJJFCEFGGJJJDJDFJGGE>CEJJJ7..)))1>EA@EFBHCC=98<?::879;BCFDDDEHFCA>?>98?=>99:<>>JJIGGJJEFFIFIJJJJGFJF4FFFICEHJJJJGJGJJBDBDIHJFG;;998776110/067CHFFBABFDEDFHJIDHB;:>>?B<2336(BDD7667B;9:99<;:98;JJJJHHF>>==EJJJJJDC?=FGCG77779997312'%%'&&&''()++)('%%&%&&&;<=CDJD@?ACIGJEHJGFEGJJIJ???@@???GEDCAA@JGJFFJJHJJIJJJGJJJEFHBBBEJJHEA>80.2++654766640011:>***+=?IJJJJJECAB?>==62(%%0....3&&%&('((0.///DBGGGDIGJJG<HJIDJIIJJJJJJGJJHHJJFAAF8AACFJJJJIJJFJHJJJGJGJJJJJJHGHBIIJFCEIJFJFJJJGJJHIGIFHIIGJJJJJJJHFJJIJIH6HJJJEHJHJD@>>;00115D??966JHDEFFEGJD;99::44557455.'((()42;@?AACFEEBDEICJHC>6668;:,;BDCFHJGDEJIHJHHDCFCCB@@@5449B;;;::=:::<AAC:9B;;CCBE<8775573+127B887000)&%%(',,16669<<=;<<<DDJCCA>444''''8B=<<@JC:998=DJIJJJJJJGIIIECDDGDA=>>JJJJJJJGFHIJEJJIFJHGJJJJHIJHJGJIHHDDDCD=<;BJ<IJGJJHIJJJJCB9888CBBCJGJJIFG----JFEJEJJJJGFGFFJJEJJJGJHJIHIJFGIJHCBB@BBFJG>?>=@;<=JI>???JJC999:DJCAABGEJGFJJHGGJEJEIJEHE@>>?((((&)),2-,,+*+,5>?@JFJJIJJJJIIJJGGJJJHJJJJJEGJHJJG3333A8AC==?>EDGJJJJFEGJIGFIJJJEJGJJC?=>>>>B:;;:IJFHFGJJGJJIHHJGC?@A?@BA@@?==>BCBGD)))*4;683212)&&)+24+++0132210-+&%&.8864464CDB=>=;>AEJGGDJHGHJJHIJJJJJJG??1..,&%'''33@CJJJCIDJJJJIJJHEFDFFBIJGH:999DIA>::@AHJEEEJDCFCJ=<<;////CB0//0532'&''66442233>?BAIHJEIJFJJIGFGGJJJJHFGJJJFGGJEDDGIJHGJJJJJJGJIGJFJC000)'&$
@Li_n2g_3_plaTL097-1_1
CGATAGTCGCCTTTGTGAGAGGCGATTCAGCTCGAAGGTGGTGAAGAGAGCGTGCTGCAGGAGGCTGGCGTGATAGCTGTCCTTCACGTTCTCGAAGTAGAGCTTCCAGTTGTTAGGCAGCTTTTGCGTGAAGCGACCGATGACTTCTACGGGCTTGTGCAGCACGCGCTCTATGCGCTCGCAAATCTCAGGGCCAAGGTAATCCTCAATGCTGGGCACGTCCTCGGAAAAACTGCGGAAGGACCGAAACCGCAAAAGACAGCCACGCGGAGCTTGCGCGGGCCATGCTCTTCTTTGCAGAATGAGGCCGGCATGCCACCCTGGCCCTTGACACCTTCTCGAAGGCAACGCCGGTCAGATCTTCCTGTCGGTTGTAA
+
20//'&%%%&&'-01;DCCFFJJIJJJHJJF62:FGJJJJIGCD@B6&&&&&&&&**+99=@HJJJJJGJHJJJ???@CJFDJJIJJJJJJHJJGJJJJIJJJJJJJDFJJJJB=>>FJIJJJJJJGJGJJJJJAABBJJJJJJJJJJJH??@GJJJJJJJJJJJJJJJJJGIHJJJJJFDCE4334DBCFJJJJJJJJJ2222JJJIJJJJJJJJJJJ?>>>IJHJJJDE>8-**%$%%%&&%'&')*JIBJFEFJIJJBCEFEEFI??JJHIGJJJJGFFJJJJIJGC@?:>?6/......33389;@B@BE:::9<=DCGIEJJJFACJFHF>:'?>=?>?IG--,-??:>=:6556//*),*21+'&'/00)'
@Li_n2g_3_plaTL097-1_2
CCCCAGGCGTACAGGAAGGTGGTTGTGCGATGCGGTGCGCTGGTGAAGACGACACACTTCACACACTTTCAGGAAGTCGGCTTTTGGCGTACCGCAGATGTTTTCAACGACGTCCGGCGTGTAGCGGGAAACGTGCTCTTTCAGCAGGTTCCACACACAGCGCGGATGAGTCAGTGTTTCATCGCGTTTCGCATAGCCGTTTTCATCGAGCTGATGATTCAGGACGATTTATCGTACTGACGTTTTTCAGCGTCGTAGCCGCTGAACAGACCGTCTTCGAAAGCAAAATCATCACGCACCAGCAGGCTGGCGTTGGTGTAATGCTTAACGTATTCGGCGTTGATTTTGTTGTTTTCGATCAGGTAGCGCAAAACGCCAGACAGGAACGTAATGTCCGTACCGGAACAGATAGGCGCGTAAATATCCGCCACAGAAGCGGTACGCGTAAAACGGGGATCGACAACGATCAAGGTTGCGTCGTTGTTGTTTTTCGCTTCCATCGCCCAGCGGAAACCGACGGGATGCGCTTCAGCAGCGTTACCGCCCATCACCATCACGACGTTAGCGTTTTTGATATCCACCCAGTGGTTGGTCATCGCACCGCGACCAAATGTTGGAGCAAGACTTGCTACCGTTGGTCCGTGTCAGACGCGCGCCTGGTTGTCTACCGCCAGCATCCCGAGGGAGCGGGCAACTTTCTGGGTCAGCATCCCGGTTTCGTTGCTGGCACCGGAGGCACACAGCATACCGGTAGAAAGCCAACGGTTTACCGTTACGCCCTGCTCGTTCTTTTCAATAAAGTTAGCGTCACGGTCAGCTTTCATCAGCTTCGCAATACGGGAGAATGCTTCTTCCCAGCTAATGCGCTGCCATTTGTCAGAACCTGGCGCACGATATTCCGGGTAGCGCAGACGGTTTTCACTGTTGACGTAATCCAGCAAACCGGCCCCTTTGGGCACAGCGCACCACGGCTTACCGGATGATCCGGGTCACCTTCAATGTGATAAATCGCTTCTCTGGCGTTTTTTGCGCCATCACCCAGGCTATACATCAATAGCCCGCAACCTACGGAACAGTATGTGCAGGTGTTAGGATCTCTTTAGCGCGTAATAATTTGTAGTTTCGCGCCTGAGCCAGTGCTTGCTTCGGGGCAAAGCCCAATGCCGCTATTATTGTCGCCATACCGCCCGCGCAGATTTTAAAAAATTGTCTGACTGACGTCCATTGCTTTCCTCTTTTTCAGGGGTATTACTGCGCGAGGAAACTAACAGTAAAATTCTGAATCTTTTTGCGCGAAATCAAAAAGAACATCTGTTTGCCACAAAATAATCCGCCTTCGCAAATTGACCTACCTCAATAGCGGTAGAAAAACGCACCACTGCCTGACAGGCCAGTTAAAAAAATGCTATAAAATTCAGCTTAATTTTTAACGGCAAGAGAGACAAAACAGCGAGCATGACACGACAAAAAGCAACGCTCATAGGGCTGATAGCGATCGTCCTGTGGAGCACGATGGTGA
+
+,-65/+'&'(-23;;FFIJHFHC@?66+***...368677765(%$$&#$$$#$'&'(*-9AJJ?;:FFFEJJJHJIJHFGGJJJGEJJJJJIJIJJJJIIGFJJGG=<<<DAB?@@JDHA?BEEIGGJJHJIFGB===E@IJJJIJJJJJJJJJJJDAB@J43224/..,,+,153325@HJFJFJJGJJCIEFFGEBBFJGJJH@@@?EC?>/,+)&%''('%%')-(.../3.-./>CD?GJJHJIJJJJEJGJHHIHF@@IJJJJJJHEHFHGGJJJJIJJJGFIIJJGJGGJJJJGJJJJJJJJJFJEFJIHCFFBDHCECFJJHIFJFFHJFGHBFJHJJJJJHIBFG7547AHHFJJJGJJJJJJJJHJHGHC@FFHJJJJBCDDF;5000:>>DACJ<<;7///0DJIGJFHJHIHIFJGHGJGEJJIJJJIIJJJIGFJIJDI@AABC777454568@BCDEHGJFDCD:::;???2229;7446656())'((*)ABAEFHJJIGHJHHJJJJJIGGIIJJFIFJJEJJHJJEJJJJJGJIJJFDFGFJGJFABHBJEDCJJJJJJFJ::71---:>?=>>@JJJJGJEJGBABBEDIJJJJJHGEFJHJJJJECBBAFJJGJJJGHIJJJFIIJECCJJJJJJJHJJJGJHE@@;:;3431544444<999<@DA?==@C?=222:32,,+)('''()&%&&,,,<1/+,)*,-6?1111>>@JJBCBJ=:<?EBCEACCGJJEHCCF:996789++34:>AHHDIGJFJJJGHJJJJIJIEGIJJJJGFJIJJIGJIJJJJHJJJJJJIJGJJGGIC:CE5556DGFJJGJFJJJF?===.DJEGIJHJHJJJJJIJJJJJG?=00008?BJIJJIIIJJJIJJJJFJHJEIIJIJIGFJECDJJJ66EFEHHDGEGHEDHAC;=>466><322100/0/'((.22/..,./...5;;;BEDFE@EEFACBB?=?@CI988=>/''')4335<1111AAAD8575BBAJJHGJJJFHFJHJJJGH;;;;JJJGGEJFHI??>BJGJJJGCCBBCC@57BJJJIIJJJFIHJEJHJHC*))/>BAEJCE?FJIJJJJJFJJFJHHJJHJHJGJJJJEJDGFIJB:::7777@FE;899GGJFEFJGJABCBJJBB?71.&%&&,+&&/;A>==10000>@JBA945:HB=:C77992754.,,=BJFDCDEEJIJJDA?753./.-**(**19>;-,,,-656;=FICCBJJE9545666CEJJJJJJIEJJJJHGFIJJHH>=>>JGIIJJJJDEE.---??ABAEG?HJJJJJFIJJJGJGJJIJEJJIJJ>55210/--,+..1111=751111IJFIFHGIJIJJJJJJIIGJIJJEEDGCFGIJJHGIGJHIJJJFJJIJJJHJJJJJJJJJJJGJEGHHJJJJA<223GJBCJJEJJJGHGIJJBCBCJEJJIJ5445CA===9779AEHEF<=<::<<FDBCEJCA@BAE77433/++&%
@Li_n2g_3_plaTL097-1_3
GTAACATCTCATTTGGCAACGCTACCTTTGCCATGTTTCAGAAACAACTCTGGCGCATCGGGCTTCCCATACAATCGATAGATTGTCGCACCTGATTGCCCGACATTATCGCGAGCCCATTTATACCCATATAAATCAGCATCCATGTTGGAATTTAATCGCGGCCTAGAGCAAGACGTTTCCCGTTGAATATGGCTCATAACACCCCTTTTTGTATTACTGTTTATGTAAGCAGACAGTTTTATTGTTCATGACCAAAATCCCTTAACGTGAGTTTTCGTTCCACTGAGCGTCAGACCCCGTAGAAAAATCAAAGGATCTTCTTGAGATAGCTTTTTCTGCGCGTAATCTGCTGCTTGCAAACAAAAAAACCACCGCTACCAGCGGTGGTTTGTTTGCCGATAGAAGCTACCAACTCTTTTTCCGAAGGTAACTGGCTTCAGCAGAGCGCAGATACCAAATACTGTCCTTCTAGTGTAGCCGTAGTTAGGCCACCACTTCAAGAACTCTGTAGCACCGCCTACATACCTCGCTCTGCTAATCCTGTTACCAGTGGCTGCTGCCAGTGGCGATAAGTCGTGTCTTACCGGGTTGGACTCAAGACGATAGTTACCGGATAAGGCGCAGCGGTCGGGCTGAACAGGGGGCTCGTGCACACAGCCCAGCTTGGAGCGAACGACCTACACCGAACTGAGATACCTACAGCGTGAGCTATGAGAAAGCGCAGCGCTTCCCGAAGGGAGAAAGGCGGACAGGTATCCGGTAAGCGGCAGGGTCGGAACAGGAGAGCGCACGAGGGAGCTTCCAGGGGGAAACGCCTGGTACTGTTATAGTCCTGTCGGGTTTCGCCACCTCTGACTTGAGCGTTCAACTTTTGTAGATACTGGTCCAGGCGGCGTAAAACGCCAGCAACGCGGCCTTTTTCAGTTCCTTCGCCTTTGCTGGCCTTTTGCTCACATGTTCTTTCCTGCGTTATCCCCTGATTCTGTGGATAACCGTATTACCGCCTTTGAGTGAGCTGATACCGCTCGCCGCAGCCGAACGACCGAGCGCCAGCGAGTCGTGAGCGAGGAAGCGGAAGAGCACTGATGCGGTATTTTCTCCTTACGCATCTGTGCGGTATTTCACACCGCAATGGTGCACTCTCAGTACAATCTGCTCTGATGCCGCATAGTTAAGCCAGTATACACTCCGCTATCGCTACGTGACTGGGTCATGGCTGCGCCCCGACACCCGCCAACACCCGCTGACGCGCCCTGACGGGCTTGTCTGCTCCCCGGCATCCGCTTACAGACAAGCTGTGACCGTCTCCGGGAGCTGCATGTGTCAGAGGTTTTCACCGTCATCACCGAAACGCGCGAGGCAGCTGCGGTAAAGCTCATCAGCGTGGTGGTGAAGCGATTCACAGATGTCTGCCTGTTCATCCGCGTCCAGCTCGTTGAGTTTCTCCAGAAGCGTTAATGTCTGGCTCCTGATAAAGCGGGCCATGTTAAGGGCGGTTTTTTCCTGTTTGGTCACTGATGCCTCCGTGTAAGGGGGATTTCTGTTCATGGGGGTAATGATACCGATGAAACGAGAGAGGATGCTCACGATACGGGTTACTGATGATGAACATGCCCGGTTACTGGAACGTTGTGAGGGTAAACAACTGGCGGTATGGATGCGGCGGGACCGAGAAAAATCACTGGTCAATGCCAGCGCTTCGTTAATACAGATGTAGGTGTTCCCACAGGGTAGCCAGCAGCATCCTGCGATGCAGATCCGGAACATAATGGTGCAGGGCGCTGACTTCCGCGTTTCCAGACTTTACGAAACACGGAAACCGAAGACCATTCATGTTGTTGCTCAGGTCGCAGACGTTTTGCAGCAGCAGTCGCTTCACGTTCGCTCGCGTATCGGTGATTCATTCTGCTAACCAGTAAGGCAACCCCGCCAGCCTAGCCGGGTCCTCAACGACAGGAGCACGATCATGCGCACCCGTGGGGCCGCCATGCCGGCGATAATAGCTGCTTCGCCGAAACGTTTGGTGGCGGGACCAGTGACGAAGGCTTGAGCGAGGGCGTGCAAGATTCCGAATACCGCAAGCGACAGGCCGATCATCGTCGCGCTCCAGCGAAAGCGGTCCTCGCCGAAAATGACCCAGAGCGCTGCCGGCACCTGTCCTACGAGTTGCATGATAAAGAAACAGTCATAAGTGCGGCGACGATAGTCATGCCCGCGCCCACCGGAAGGAGCTGACTGGGTTGAAGGCTCTCAAGGGCATCGGTCGAGATCCCGGTGCCTAATGAGTGAGCTAACTTACATTAATTGCGTTGCGCTCACTGCCCGCTTTCCAGTCGGGAAACCTGTCGTGCCAGCTGCATTAATGAATCGGCCAACGCGCGGGAGAGGCGGTTTGCGTATTCGGCGCCAAGGGTCGTTTCTTTTCACCAGTGAGACGGGCAACAGCTGATTGCCCTTCACCGCCTGGCCCTGAGAGAGTTGCAGCAAGCGGTCCACGCTGGTTTGCCCCAGCAGGCGAAAATCCTGTTTGATGGTGGTTAACGGCGGGATATAACATGAGCTGTCTTCGGTATCGTCGTATCCCACTACCGAGATATCCGCACCAACGCGCAGCCCGGACTCGGTAATGGCGCGCATTGCGCCCAGCGCCATCTGATCGTTGGCAACCAGCATCGCAGTGGGAACGATGCCCTCATTCAGCATTTGCATGGTTTGTTGAAAACCGGACATGGCACTCCAGTCGCCTTCCCGTTCCGCTATCGGCTGAATTTGATTGCCAGTGAGATATTTATGCCAGCCAGCCAGACGCAGACGCGCGACAGAACTTAATGGGCCCGCTAACAGCGCGATTTGCTGGTGACCCAATGCGACCAGATGCTCCACGCCCAGTCGCGTACCGTCTTCATGGGAGAAAATAATACTGTTGATGGGTGTCTGGTCAGAGACATCAAGAAATAACGCCGGAACATTAGTGCAGGCAGCTTCCACAGCAATGGCATCCTGGTCATCCAGCGGATAGTTAATGATCAGCCCACTGACGCGTTGCGCGAGAAGATTGTGCACCGCCGCTTTACAGGCTTCGACGCCGCTTCGTTCTACCATCGACACCACCACGCTGGCACCCAGTTGATCGGCGCGAGATTTAATCGCCGCGACAATTTGCGACGGCGCGTGCAGGGCCAGACTGGAGGTGGCAACGCCAATCAGCAACGACTGTTTGCCCGCCGGTTGTGCCACGCGGTTGGGAATGTAATTCAGCTCCGCCATCGCCGCTTCCACTTTTTCCCGCGTTTTCGCAGAAACGTGGCCTGGCCTGGTTCACCACGCGGGAAACGGTCTGATAAGAGACACCGGCATACTTTGCGACATCGTATAACGTTACTGGTTTCACATTCACCACCCTGAATTGACTCTCTTCCGGGCGCTATCATGCCATACCGCGAAAGGTTTTGCGCCATTCGATGGTGTCCGGGATCTCGACGCTATTCCCTTATGCGACTCCTGCATTAGGAAGCAGCCCCAGTAGTAGGTTGAGGCCGTTGAGCACCGCCGCCGCAAGGAATGGTGCATGCAAGGAGATGGCGCCCAACAGTCCCCCGGCCACGGGGCCTGCCACCATACCCACGCCGAAACAAGCGCTCATGAGCCCGAAGTGGCGAGCCCGATCTTCCCCATCGGTGATGTCGGCGATATATGGCGCCAGCAACCGCACCTGTGGCGCCGGTGATGCCGGCCACGATCCGTCCGGCGTAGAGGATCGAGATCTCGATCCGCGAAATTTGACAATTAATCATCCGGCTCGTATAATGTGTGGAATTGTGAGCGGATAACAATTTCACACTAAGGAGTCTCGTAGACATGCAAGAATCCATCATCCAGTGGCATGGGGCCACTAATACGCGCGTGCCTTTTGGTATCTATACCGACACAGCCAATGCTAATAGGAACAGCAGCGCATCTATCGCGGCGAGGTCTGGAACTACTTGTGCCTGGAATCTGAAATTCCGGGCCGGTGATTTCCGCACTACCTTTGCCGGTGAAACACCGATAGTTGTCGTACGGGATGCCGACCAGGAAATCTACGCCTTCGAGAACCGCTGCGCGCATCGCGGCGCTCTCATCGCTCTGGAGAAATCGGGCCGTACGGATAGTTTCCAGTGCGTCTCGCCTGGGAGACTCAACCGACAGGGAGATCTGACCGGCGTTGCCTTCGAGAAAGGTGTCAAGGGCCAGGGTGGCATGCCGGCCTCATTCTGCAAAGAAGAGCATGGCCCGCGCAAGCTCCGCGTGGCTGTCTTTTGCGGTTTGGTCTTTGGCAGTTTTTCCGAGGACGTGCCCAGCATTGAGGATTACCTTGGCCCTGAGATTTGCGAGCGCATAGAGCGCGTGCTGCACAAGCCCGTAGAAGTCATCGGTCGCTTCACGCAAAAGCTGCCTAACAACTGGAAGCTCTACTTCGAGAACGTGAAGGACAGCTATCACGCCAGCCTCCTGCATATGTTCTTCACCACCTTCGAGCTGAATCGCCTCCACAAAAAGGCGGTGTCATCGTAGACAAGTGGGTGGCCACCATGTGAGCTATTCCATAATCGATCGCGGCGCCAAAGACGACTCGTACAAGGACCAGGCCATCCGCTCCGACAACGAGCGTTACCGGCTCAAAGATCCTAGCCTTCTAGAGGGCTTTGAGGAGTTCGAGGACGGCGTGACCCTGCAGAAATCCTTTCTGTGTTCCCTGGCTTTGTGCTGCAGCAGATTCAGAACAGCATCGCCGTGCGTCAGTTGCTGCCCAAGAGCATCTCCAGCTCGGAACTCAACTGGACCTATCTTGGCTATGCAGATGACAGTGCCGAGCAACGCAAGGTCAGACTCAAACAGGCCAACCTTATCGGCCCGGCCGGATTCATTTCCATGGAAGACGGAGCTGTCGGTGGATTCGTGCAGCGTGGCATCGCAGGCGCTGCCAACCTTGATGCAGTCATCGAGATGAGCGAGACCACGAAGGCTCTAGCGAGGGCCGCGCCACGGAAACCTCGGTACGCGGCTTTTGGAAGGCCTACCGCAAGCATATGGGTAGGAGATGCAAGCGGCGCGAGGAGGAGTAAAGTATGATCAATGAAATTCAAATCGCGGCCTTCAATGCCGCTTACGCGAAGACCGTAGACAGTGACGCCATGGAGCAATGGCCAACCTTCTTCACGAAGGATTGCCACTATCGCGTCACCAATGTCGACAATCATGCTGAAGGGCTTGCTGCCGGCATTGTCTGGGCGGATTCACAGGACATGCTCACCGACCGACCGAATTTCTGCGCTGCGCGAAGCCAATATCTACGAGCGCCATCGCTATCGCCATATTTGTCTGGGACTGCCTTCGATCCAGTCAGGCGATGCAACCCAGGCCAGTGCTTCCACGCCGTTCATGGTGCTGCGCATCATGCATACCGGGGAAACAGAGGTCTTTGCCAGCGGTGAGTACCTCGACAAATTCACCACGATCGATGGCAAGTTACGTCTGCAAGAACGCATCGCGGTTTGCGATAGCACGGTGACGGACACGCTGATGGCATTGCCGCTATGATAAGGAAGAGGAAATTAAATGACAATAGTGCACCGTAGATTGGCTTTGGCCATCGGCGATCCCCACGGTATTGGCCCTGAAATCGCACTGAAAGCTCTTCGGCAGTTGTCTGCCAACGAAAGATCCCTGATCAAGGTCTATGGACCGTGGAGCGCTCTTGAACAAGCAGCGCAGATCTGCAAATGGAGTCCCTTCTTCAAGCCTTCATTCATGAGGAAGCCGGCTCGCTTGCACAACCAGCGCAATGGGGAGAGATCACACCGCAGGCAGGCCTATCTACGGTGCAATCTGCAACAGCAGCCATCCGGGCGTGCGAAAACGGCGAGGTCGATGCCGTCATTGCCTGTCCCCACCATGAAACGGCCATTCACCGCGCAGGCATAGCGTTCAGCGGCTACCCATCTTTGCTCGCCAATGTTCTTGGCATGAACGAAGACCAGGTATTCCTGATGCTGGTGGGTGCTGGCCTGCGCATAGTGCATGTCACTTTGCATGAAAGCGTGCGCAGCGCATTGGAGCGGCTCTCTCCTCAGTTGGTGGTCAACGCGGTGCAGGCTGCCGTGCAGACATGCACCTTACTCGGAGTGCCTAAACCACAAGTCGCTGTATTCGGGATCAACCCTCATGCATCTGAAGGACAGTTGTTCGGCCTGGAGGACTCCCAGATCACCGCTCCTGCCGTCGAGACACTGCGCAAGTGCGGCCTGGCGGTAGATGGTCCCATGGGAGCCGACATGGTTCTGGCACAGCGCAAGCACGACCTGTATGTGGCCATGCTGCATGACCAAGGGCACATCCCCATCAAGCTGCTGGCTCCTAACGGAGCCAGCGCCCTCTCCATCGGCGGCAGGGTGGTGCTTTCCAGCGTGGGCCATGGCAGCGCCATGGAACATGCCGGCCGTGGCGTGGCCGACTCCACGGCCCTCCTGCGCACGATCGCCCTGCTCGGCGCCCAACCGGGCTGAAAGGAAGGTTTTTTTATGAACCACCAGATCCATATCCACGACTCTGATATCGCGTTCCCCTGCGCGCCCGGGCAATCCGTGCTGGATGCCGCCCTGCAGGCCGGCATCGAACTACCTTCTTCCTGCCGCAAAGGTAGCTGTGGCAACTGTGCGAGCGCCTTGCTGGACGGAAATATTACTTCCTTCAATGGCATGGCCGTGCGCAGCGAACTCTGCACCTCGGAGCAGGTACTGCTGTGCGGCTGCACCGCCGCCAGCGATATACGAATCCAGCCGAGCTCCTTTCGCCGCCTTGACCCGGAAGCCCGAAAACGTTTTACGGCCAAGGTGTACAGCAATACACTGGCGGCACCCGATGTCTCGCTGCTGCGCCTGCGCCTGCCTGTGGGCAAGCGCGCCAAATTTGAAGCCGGCCAATACCTGCTGATTCACCTCGACGACGGGGAAAGCCGCAGCTACTCTATGGCCAATCCACCCCATGAGAGCGATGGCATCACATTGCATGTCAGGCATGTACCGGGAGGTCGCTTCAGCACTATCGTCCAGCAGTTGAAGTCTGGTGACACATTGGAGATCGAACTGCCATTCGGCAGCATCGCACTGAAGCCTGACGACACCAGGCCCCTGATTTGCGTTGCAGGTGGCACGGGATTTGCGCCCATTAAATCCGTTCTTGATGACTTAGCCAAACGCAAGGTTCAGCGCGACATCACGCTGATATGGGGGGCTCGCAACCCCTCTGGCCTGTATCTCCCTAGTGCCATCGACAAGTGGCGCAAAACTTGGCCGCCAGTTTCGCTACATTGCAGCCATCACCGACCTAGGCAATGTGCCTGCGGATGCTCACGCCGGTCGGGTAGATGACGCACTACGCACACACTTTGGCAACCTGCACGATCATGTGGTGCACTGCTGTGGCTCACCCTCCCTGGTTCAATCAGTGCGCACAGCAGCTTCCGATATGGGCCTGTTAGCACAGAACTTCCACGCGGATGTTTTTGCGACGAGCCCGACTGGTAGCCACTAGCGCTTCCCTGCAGGTAATTAAATAAGATCCGGCTGCTAACCAAAGCCCGAAAGGAAGCTGAGTTGGCTGCTGCCACCGCTGAGCAATAACTAGCATAACCCCTGGGGCCTCTAAACGGGTCTTGAGGGGTTTTTTGCTGAAAGAGGGAGGACTATCTCCGGATTGGCGAATGGGACGCGCCTTGTAGCGGCGCATTAAGCGCGGCGGGTGTGGTGGTTACGCGCAGCGTGACCGCTACACTTGCCAGCGCCCTAGCGCCCGCTCCTTTCGCTTTCTTCCCTTCCTTTCTCGCCACGTTCGCCGGCTTTCCCCGTCAAGCTCTAAATCGGGGGCTCCCTTCAGCTTCATTTTAGTGCCCGGCGCCTGAGCCCCAAAAAACTTGATTAGGGTGATGGTTCACGTAGTGGGCCATCGCCCTGATAGACGGTTTTTCGCCCTTTGACGTTGGAGTCCACGTTCTTTAATAGTGGACTCTTGTTCAAACTGGAACAACACTCAACCCTATCTCGGTCTATTCTTTTGATTTATAAGGGATTTTGCCGATTTCGGCCTATTGGTTAAAAAATGAGCTGATTTAACAAAAATTTAACGCGAATTTTAACAAAATATTAACGCTTACAATTTAGGTGGCACTTTTCGGGGAAATGTGCGCAGGAACCCCTATTTGTTTATTTTTCTAAATACATTCAAATATGTATCCGCTCATGAATTAATTCTTAGAAAAACTCATCGAGCATCAAATGAAACTGT
+
&&%--,/*(%&*+2-<@HJJFEJGGGDJJIJJJJJJJJFFDFJJJJJFFJFHGJJJIGHBAA=>;;?A;DJJJJJJDDBCFGIGJJEJJHJIJJJJG8JF:5EGBAA@FECDDEHGHFFCFEFE76768BBGJHIJHIJJJFIJJJJJJJC@AEJG?>:0///4466+***+..-3-,,./160-67:=?@@A;<=HGEJJIFA???AA*)())79=>?@IFEJ@>989C@AABBEGJJHJJJHHJGHEJFFJJJJFJJJJJJJJJGJJJJIHFJEGH;//8;<<FFBBBIFDDFJA@=>>8444453.,,.+++-955964///+1/..+''''**//878AJAEBBDDFJBBFCIFCFJIJJ?@?JJJJGJJJFJJGFJJFJJ@@@@EC==*)((*('&%''&&/&&:??@>>?CGC<?8:8<0@CIHJJHJJFFGGGJJIFJIJGJHJJGGGJFJFFGJJHJHIJEEE?>1112CCDHJEJIJJJJJJHJJJH0000JJGJJJGJJJGHFEHBIA<==@+*)*,01059<B?::AI<;;?JGBB>6:GIJJFJJIJJGJJJJGJGIIJJJFFIIJJJJJJJJJJGFFC?=/.*--+*+*0,,1;8878,+,,BCJHEFJGJJJFJ2222223>A///,(()+75.,))*,=?AEJJDIIHDJGG?<;@FIFEGFEFCGJEJII9/137?><<==AGAA3479>=@AABBCHD>/.201/1.2&&%%%**''(('''(.-/02:8<A@AB;;;FIJJHJJJJJJJHJJJBJJJJJJGHFJHJIHJJGJ:999?@DJECFJFEGC8589JJJJJD;A-,,-.4*)(()(679>?@AIIDACAFJHJDJFJJJFHHBB@A>-,,,))(%')&'')1*(%#%%$',(()&&%%'&'%$&'%',:211745?AHHEFDEJDFHJJI+*)))+,+)&&(,/76.7DJGJJJHJGJJHJJJIGIJJJJGHGHHJJJJJJJIJJJJHEIGJJIEJHJJHJEEDFGFJGJH=>=>EH=??@7777JA@@BCBA;<DAAEEIEFIEFDIJJJJJJGIF;<,))((,,.-***223,++54<;9899<<410++(%')77===:655B@@44-3,-@CEIJJJIJIBAA<GCB>AGFJEADGJIJJHGJJHJFJJGJIJFJJEJJJJJJJJJIJIJJJJGJJJHJIJJJGJJJJJHJHFJEHJGJJJJFHHJJJJJJJHHJGD@?@C==('%%&&==CEJGH?:@AAEFJJJJGGJFJJ>>@@?FCFHHFHIJJJJJD>55644222<DEGGJGGIJJJJJFJJGJJHJHJGFI??@?HFJDEC>99;@22--1/:;?DJJJJJIGJJJEJJFJJHIJHGIJJEJJJJJEGHGHJJFGJEJIGEAC<989322101113(%%%*569;:;;?@ABGIGJHJJJIJJJJI4---.68::IJJJGFJGJJIGHJIJIJCFFHJJJFIFEFIHGGA=110.&&&&2;GGJGJGIIHGFJGJGGFFJIJJFEFDGJGFE@EGJFFJGHJJEJHFFDJE;8447;220<BJ@?:;G9999:7BGJDFEFEECB:;:64214<@FEJJCEBJJJIJJJIJGCDJHFHJHJIFEIHJJIJJJIJJJJGFJGII><J<IBBIDCCIJFFBDJJHGJJJIJJGJIEHECFJJD>A=<?B><4442/+,,,'&'/5;>?A=787***4334BFIJEJIFIJHIJHJJJIHJIJGJJ?>>?B?4+,,(//2;;CABB?=HG??@;;;<B@@,*+(*)')23999?ABCGCDD>>>?JDDEIJJJJIJJJJFGFEIHJJJIJJFJJJJJHGEEHJFD==9;=9<++++5))*221?@FJJHCC3883355@>9447?99:9@DAC;;<=JEEJJJEGFGBDECFFGJJJJDDCBFGB>??@JJJJJJJJGIJEJJBJ9999:B@AAA@9999EIJIIJJEDGGEIHJJJJHJIJ6666FJJJBBDJIEIGHJJJJJJJJJJJJJJH@=;;75031025544255)''()''(+/;>>?JJJJFJJIJJJJJJJJHJJGIJJGJJIJJJJGGHHJHGJJGJJGHHGC>>C999:JJIJIJJJJHJJJJIJIJJJB=<<>FGJJHIJJJJJJJJJJGGJJJJJJJJGJHGFGBEFFJJHGJJJGJFJJJJJEJJEGJHJIJJJJJJIFFFEDIJGGECDE,+++*)%%'//----1+,3=CEFHJFHHJ;99:@E544ECBJDJH<@?>IIJJIJGHDFJIJFIJJEJFFGJIJJJJHGDFGJA@?,,,++(()107@>EEFJHEBCD<;<<>DFHJJIJHGDDEJJJHJIGHHJJJJJHJJIJJJJJJCA955-<8CIFJJFJJJJGJJJCBAFFJJEJJJJGEEFJJ:9990///GFJGDIFJ6.200-0-28::;<71'''')&%&&''(('%'1/*)))()&&)/.022,+++2222?A@?GBABDHJJJGJJHGHJIC=>=''''354=?>?/.2;J+(((7@ACFHJGIEJJJBA@@A??8888C6DA;;;=BHGEFFFFJIJJHJJIGJJJJJIJHFHGDFDFFJJIJJJJGJFG:::BJEJJJHCDHHJIJJGJJJJJJJJJGGFJJJIJJJGJJJJJJHJGGJIHJJFFHDDCC?@GJGGIJJGJGJJJJJJJJJGHFIJFJJJHGIIFFJDJHJJIDJJEJJJJJHJJJHHJJJFJJJJF@??@JJFJGJJIFHFJJJJJJJJJAA@AJIAA??;BJJJHHGG7666D510011002<>?BA=>=5JHIIJIJIHIFFFFDB><@BBCBB=B))((BBHDGFFJEHJGJJGJGGFHCFFJHIGGGJFC<<=A'''FBJJEJFJJJFDCC?>>>DIJJJIIHJDIGFFHJJJFJJJGJIJJJHJGJGHJGJJJJJHJJJJHJJIHJGJJJJHJJJDGGFDCJ444FB@CDFDJIJFJJHFEEEFDIJJJJJIJIJAB@<?>='&%%&&(11;DFJ??>>DJJJJJJDBBDJ<;;;@C@95,+*545767752226668:C>8999IJJJGHJGGEJIJJJJEJFDCDDJEJJEDFHJBCCCHJJ42BBDDFHGJHJJJJIGGJJIJHDB?,,,,BGGHDHJFJDGJG>>EDEICABBBFBBBBGGJJJJIJJIJHJJIJJDAH@=?A;999320.189>=:CDDHHJEIIJJCACBHEEJHGJHJHJHJJGJJGJJJFFGIJJFFIJE<;:333,--+++,=>?>HDGGHFGFFD;988''''('(./:7:8;;;CAEFJJJJGFCB???DJJJGJJJFIJJJJGGJJGJJCJ?FJJJJJDC:4DJJGJJJFJIJGJJFJJIJIGJJIJJJHHIJIIIIGJHGJEJJJJGFGD;;<;HJFCGJJIJJJJIHIJ>87)'''-.0@AEGJGJIFJJHJJJJJJJJIJJJJJHGDGFCBECDCGEEJHJJJJJJJJ>C4JJJIJJJJJJFHJJJHIIJJH??@@JGJJJJHHJHJGJJHJJJHJJJJJICD@9BEA0)(&&((&%%%&/&<2555B?AFDFGJJJHHCCDFGJJJJGJFD@?AIJIBBCCJJJFHGGIIH----9997::;BB7FCJEGJJFJHJJJJFJFJIFJHHGJJJJJJJGJHJDCGCBBEFBC@JIJ<=BJJFGGJJEDGGJC@B<7JJJJAJJJJJHJHHIJJC@(((9>?<FFBA+))('&')--./06.-0=>=BB>@@JJJIJA?A@=<<7;J*'''58@ABDA@?<6767967<5668654588=<<>=6:;>=<3/,((((256:;>IA?>?>==)''&'(()%%(()3*BFHIJGGJJHJGIFGJJJJJJJA@ABJGJJCHCDGJJJJJIJHGIJIJDFJJHJJHJHFDCFJHGJJCAAEIJGFHCC<::3222:?@BJCBCD;<HJJJIDACBGGIJJEJBHFJJHJCFFFEDGDDJJEDEJHIFC>@DEGJJDJGJJJHFEFJJEJECHFH99)((&''&*,0236>@>?FF<<<IB??>@B?=;978<DFJJJIJEA<:;>AJJJA,8&&999<?<?75-4511&*(.)&'*'+,.39?<<<;<;8B=<==HGF@@@?=68FGHGJJI988;@9;594(((')**,5;;BA@3223////E8JEJHGCC???777;JFCEJIJCBBDJI@>68::899:CDJGFG?@@;../.621//--58766778>6CFCEDCA@4.,.2CC/+4+((%&)026654798:.--,/./999GFCEEDGJIC<=>?JJIJHFHEA?A?BJJFDHEIJJJJJJJFD?@>?E@<<=?DCHDBDJIFEGFECHJIGJGDJJJJIJJHJGGDJDGIJJJJFFGJFHJHJGJIHHIDJJFIJJJJHHJJJJE@GJE@E//+(())179@?<>BAACD=;;:<69?BJJGHJEJJJCJ;87778=?;::<ECJECJHGDDFE3333B?<HFJFJIJJJJJJJJJJIFDIJHJJGEJJJIJJJJJJIJ<;<<JGJJJJJJJECCGJGIJJ@?>>ECIF><8659:997557799?>>@GJJJJJJJFIJGJJHICJJJJJJ>;;>?@J;:99:''''.,%(/0:@A?@932..6.))('))+.0)))+&&&);ABDCD@;DDBFGJJFJJJCJCC555.)(()::;EE@@AAGCAD9-,))*././01>@ID>>>>GHJGJGEGD@@>7445;FDFEJFIFFHCE6@21144521;:78:;<JBC///0BCHHE9777FJIHHHFGGIJIFJFGFHHJEB@43/(%&(')++-5-5;AJJGAEC?GFJHJJHIHJJJJJJJJJJHJJJHFHJIJJHJHIGJDDDCJJC666FHJJBJJJJEAEFJGEJHIIJFDJJJJHEJJIJGJJGJJJJJHIHHJCGJJHJJGJHJJIFFJJJJJJGJGJJJJJJJJHGJJJJFJIJJJJJJFJGFGIJFJJGJJBCDEJCC:;EDCB>=<>><>;5FJJIJJJIGGJGGJJJ9989JFD6776HDJJGDBB@?BBJHJJFHHEJGJJHJGHHJJFECCHJ;:93-,*+*,+.(&$$%''1126?>>BGJDJJDCBDAEBFGGJBAECGDFEFGGFJHFIJJJIJGJHFDGJJGJFDBJJIJIJFJEJ5544:;;<42/&%%$(-'''*,**.,&$$%&')<CJJJJJGDGHHED;:;;???>?@EHGC@3223;;;AJJJHJJIJJFJEEEFDJHFEGJEFBAAGFEFC100133;<BDHJJJGJGJJIJJJEJJJJJJJGI????HJJDHJIHJCCB?A.,.3631111@@AFA?>>8778JJJGJJIJFJJJIJFJJJJJJIJJJJJGEEDDJIFA@A@><=8:>>JIJJJJHEB@443))))<;::9CBAC?><=@GIJJIJJJJHJJJJJIJIJJFIJJJJJIHJJJJJHDD>=:411-&&%%%%*FIHHJIIE0---/7.---0@AEIJGJJJHJJJJJJJHJJGHBABBHHGFGJEGJGJGJJJF????JJJGJJJJJJJJJFFIJJJFB@>;4JECEHHJJJJJGJIJJHJJFGIJJHDJJIJGJEJ@A@>A@@AB2222JFIGFJJIJFHIHJJJJJJIGIJJJJJJJJJJJJJFDED;;HJHJFJJHIJGJEFJGJIFIGGJJJFIHGJGIGB''&&&%&&%&%'(+:;;A??@AIEFCCJHJJJJJJGJJB@@>?@CJGFJHIEGGIBAA@7777CDDDJJJJJFGIGJJJJJFJJJJIJJJFJJJJJJJGB?>AGGJGJJHJB@@?:///''')0+0*+81++6=:789>=<<=@@HJEEJJB?@F:::89858@@<<;;:::8@.*&)''&+&&/3477@@@B@DG4>?>8+++22=7566+((((((16??>=>;<;6678BEDDCEFIJJJJJJJJHFHJFEDJDCB:<=<:8;GJJJJJJJFFEEJJJEABGJHFJEFJIJJJJJJJIHGGJFHFHJJJJJJIEJJGJJJJJJJIIJJEHIIJDA@>???DCGD@???GD22224--.2/('&')((.2;B==BJ000//..0889B3;=>FEJJIIIEJF@AAGCJJJJJJJJJJJIJJJJJIJEEFFECBCBIHJFIFFIECDFE;;<HJGJJIIJJGJHHBFFIIHJCC?><<==@GJHJJJJJJJJHCBACIIIEHFJEEF?>?;@50+()3590/////,/108*)++?FJJJJJJJHDEJJJHEJIFGIJJJJBACDJJGFJIJFJJC0800C5333;<?=:978EJJJJJJHFHJIJHH:977344?HJ@???FJJDJGJJJFCCA@9851***+,68?>CABGFJFJC<=A96/-68<<<<;;DJGJJJJJIJJEDDCJEEDDJHJJJFHJJ<<<<=EJFJJFE?>??HFCCHCJIJEJGGJJFCJFJJJEHFGJJHIJHJJJ5455332256.;977CGIJJIIJJJJJJFHGJGIJJJJJJHFHHDGJJJJJHJFGJJGJJJJHJEFGEDHFIHHHJGE2222402--.9JGJJJGJFJJJJJJHJJJHJGJJJJJJJGFGJIHJIJ2222FJ?><44337822=7DGEFGEJJFF888643355708667CJDA>2=>EGEFGJDGJHJBDA6655;;BA:76?=@@ECGHIDDGJJFGJJGCBJ??D@?>?CEFFIIJ@@@@JHGHGHFIJHHJIIJIJGJJJJJGGHHJIJIGEJJJHB/,GGJ))))HJHIJJFDCCEA@>>9ADJJGHFIH@4..CF>;::;00011'''&*.**'&%&//49733345D??:CB@@@@@AABBCCCCEJCFG))))),,0/1*))*03449>;77BIAAGJG@@@@JJJHJJFJJGJJJJHJGHDCCDFGHEECCGJJIJHJFIJIIJJHJJJJJJHDEDFJJGJJJJJJJHJ:4301FEFJJJIJHJJF7JJIFJHIFJGEDGJJHEJHJD??6/..:BJDEJGHJJJFJJJGJHJIJJGJIJCCAABAAEGJJJJHHGJCCDIJFJJJJJJJIJJJGJHJJEGJJJJJIJJFGHHJJJJJJJJJJEGHCJJJJJJIGJGJJFJJJGIJJJIGFDJF<<<=<;;;999112JJJJJJJJJJJJFA??>?><;;@:----GID=855:779EJD=<=<FGCJJJJFJFIGJJIJJJJJJJIIFIJIFFJJJIJ3211/----<<<<I;;;<EFJJJJGJJIJJJ@.../C>;361144?BAABDCA@ABEJHCHJGEFEEHEIFHFFJJJJJJJJIJEJJCCDCIC;>EGFDJJJJJJJJGHGHHJJEJHJJJHJEHIEFHJJHFFE@311.------1;99:;=C998:98;;;=JJGDGIFJHFJEDGGJJHGEJHE///1H333,'&%%@HIEJ@???ACJGJHJGEHIIJEJEJHJFJGHIIGHIIIJ7555:768../4@567@=873456-*&%%((@?EDIGJJJJJJJJJJJJHJJGJEGGB;;;BFJJJJJJHHJJJJJJJJJIEJJFHCEHJ@AAADDDGHIFDJ>>>?J>=759@1455<;<GCHDCD=;443378DEJIIJHJJJJJJFJED>>DCD@@?CDCABC<;;>C;;;;BCDJGIDEJIJJJJJJJJJHIIIJJJJJJJIJJHJEGJJIGJJHE?E5JIFHJIJIJJJJJJJJJJDFFJJJJIEJJJGJJEH===<<<;?>>:8)**+;DFGHFJHDGJHA;9<99<9878=>>-,,BCCDGHAA798;IHJJIDB333>??BDEJBDBCB874-----2:?@JHJJGHHJJJJJFFAD;**<JJJHHJCGGJGFEJJJGJGJJJJJGIGED<:303://*')*''&&'*.3//./;FHJIDHIHJJHJEJIG::<?:*1))('''889??A>=>ADBHHFJHFFFJJECA;;;;><223:99:221175.--,112:;?@CB?>9998:,,,,-@ABADBA<?0200CC==IE@JBFC4=DCCBDC@AFCIEGJGFFA;JJIJJJJJJIJJHFIHJJJHJIFJFFGJJJDDC=>-'&&%%)((((),&%%%&$$%')''''///,,13111DD@5555GJGFEEIJIIJGHFEEGD??3333GJIHGF<////->>?;;;;;??BDJGC?B@@FGJBJJIFJFIEHGHJHJFJGJJHJHHJJJJIJHIJJJE>:1)*+-0;44;<==;;666,,,,-DFA@EFHJJFJJJJJB@=><<?@;CAADDJGIJHECD:88-,((@;A@BFDECI<<<=CGJJJJJ8777FJJGJIHJJIFJGIFJHIJFCCBCHIJJJJFFEEJEA,,,:CHDFCEEFDCBHCCCCJIIJFBJE@>+(()HJ1102700,+)*,-BAHJJJFJJJIFJJGHIJJJJEIJJGHGFFGJJGJGJJJGJJA?=>CBCE>@?=B6642/4/*,<>>FHIFEDJJHIFJJJFGJGF???DBA>(
@Li_n2g_3_plaTL097-1_4
ACGCTGATGAGCTTTACCGCAGCTGCCTCGCGCGTTTCGGTGATGACGGTGAAAACCTCTGACACATGCAGCTCCCGGAGACGGTCACAGCTTGTCTGTAAGCGGATGCCGGGAGCAGACAACCCCGTCAGGGCGCGTCAGCGGGTGTTGGCGGGTGTCGGGGCGCAGCCATGACCCAGTCACGTAGCGATAGCGGAGTGTATACTGGCTTAACTATGCGGCATCAGAGCAGATTGTACTGAGAGTGCACCATTGCGGTGTGAAATACCGCACAGATGCGTAAGGAGAAAATACCGCATCAGGCGCTTTTCCGCTTCCTCGCTCACTGACTCGCTGCGCTCGGTCGTTCGGCTGCGGCGAGCGGTATCAGCTCACTCAAAGGCGGTAATACGGTTATCCACAGAATCAGGGGATAACGCAGGAAAGAACATGTGAGCAAAAGGCCAGCAAAAGGCCAGGAACCGTAAAAAGGCCGCGTTGCTGGCGTTTTTCCATAGGCTCCGCCCCCCTGACGAGCATCACAAAAATCGACGCTCAAGTCAGAGGTGGCGAAACCCGACAGGACTATAAAGATACCGGCGTTTCCCCTGGGAAGCTCCCTCGTGCGCTCTCCTGTTCCGACCCTGCCGCTTACCGGATACCTGCCGCCTTTCTCCCTTCGGGAAGCGTCGCGCTTTCTCATAGCTCACGCTGTAGGTATCTCAGTTCGGTGTAGGTCGTTCGCTCCAAGCTGGGCTGTGTGCACGAACCCCCCGTTCAGCCCGACCGCTGCGCCTTATCCGGTAACTATCGTCTTGAGTCCAACCCGGTAAGACACGACTTATCGCCACTGGCAGCAGCCACTGGTAACAGGATTAGCAGAGCGAGGTATGTAGGCGGTGCTACAGAGTTCTTGAAGTGGTGGCCTAACTACGGCTACACTTCGAAGGACAGTATTTGGTATCTGCGCTCTGCTGAAGCCAGTTACCTTCGGAAAAAGAGTTGGTAGCTCTTGATCCGGCAAACAAACCACCGCTGGTAGCGGTGGTTTTTTTGTTTGCAAGCAGCAGATTACGCGCAGAAAAAGAATATCAAGATCCTTTGATCTTTTGCTCAGGGGTCTGACGCTCAGTGGAACGAAAACTCACGTTAAGGGATTTTGGTCATGAACAATAAAACTGTCTGCTTACATAAACAGTAATACAAGGGGTGTTATGAGCCATATTCAACGGGAAACGTCTTGCTCTAGGCCGCGATTAAATTCCAACATGGATGCTGATTTATATGGGTATAAATGGGCTCGCGATAATGTCGGGCAATCAGGTGCGACAATATTATCGATTGTATGGGAAGCCCGATGCGCCAGAGTTGTTTCTGAAACATGGCAAAGGTAGCGTTGCCAATGATGTTACAGATGAGATGGTCAGACTAAACTGGCTGACGGAATTTATGCCTCTTCCGACCATCAAGCATTTTATCCGTACTCCTGATGATGCATGGTTACTCACCACTGCGATCCCCGGGAAAACGGCGTTTCCAGGTATTAGAAGAATATCCTGATTCAGGTGAAAATATTGTTGATGCGCTGGCAGTGTTCCTGCGCCGGTTGCATTCGATTCCTGTTTGTAATTATTCCTTTAACAGCGATCGCGTATTTCGTCTCGCTCAGGCGCAATCACGAATGAATAACGGTTTGGTTGATGCGAGTGATTTTGATGACGAGCGTAATGGCTGGCCTGTTGAACAAGTCTGGAAAGAAATGCATAAACTTTTGCCATTATTCACGGATTCAGTCGTCACTCATGGTGATTTCTCACTTGATAACCTTATTTTTGACGAGGGGAAATTAATCCTATGTCATATTGAGCGTTCGGAATCGCAGACCGATACCAGGATCTTGCCATCCTATGGAACTGCCTCGGTGAGTTTTCTCCTTCATTACAGAAACGGCTTTTTCAAAAATATGGTATTGATAATCCTGATATGAATAAATTGCAGTTTCATTTGATGCTCGATGAGTTTTTCTAAGAATTAATTCATGAGCGGATACATATTTGAATGTATTTAGAAAAATAAACAAATAGGGGTTCCGCGCACATTTCCCCGAAAAGTGCCACCTAAATTGTAAGCGTTAATATTTTGTTAAAATTCGCGTTAAATTTTTGTTAAATCAGCTCATTTTTTAACCAATAGGCCGAAATCGGCAAAATCCCTTATAAATCAAAAGAATAGACCGAGATAGGGTTGAGTGTTGTTCCAGTTGAAGACGAGTCCACTATTAAAGAACGTGGACTCCAACGTCAAAGGGCGAAAAACCGTCTATCAGGGCGATGGCCCACTACGTGAACCATCACCCTAATCAAGTTTTTTGGGGTCGAGGTGCCGTAAAGCACATAAATCGGAACCCTAAAGGGAGCCCCCCGATTTAGAGCTTGACGGGAAAGCCGGCGAACGTGGCGAGAAAGGAAGGGAAGAAAGCGAAAGGAGCGGGCGCTAGGGCGCTGGCAAGTGTAGCGGTCACGCTGCGCGTAACCACCACACCCGCCGCGCTTAATGCGCCGCTACAGGGCGCGTCCCATTCGCCAATCCGGATATAGTTCCTCCTTTCAGCAAAAAACCCCTCAAGACCCGTTTAGAGGCCCCAAGGGGTTATGCTCATTATTGCTTCAGCGGTGGCAGCAGCCAACTCAGCTTCCTTTCGGTCTTTGTTAGCAGCCGGATCTTATTTAATTACCTGCAGGGAAGCGCTAGTGGCTACCAGTCGGGCTCGTCGCAAAAACATCCGCGTGGAAGTTCTGTAACCAGGCCATCTCGGAAGCTGCTGTGCGCACTGATTGAACCAGGGAGGGTGAGCCACAGCAGTGCACCACATGATCGTGCAGGTTGCCAAAGTGTGTGCGTAGTGCGTCATCTACCCGACCGGCGTGAGCATCCGCAGGCACATTGCCTAGGTCGGTGATGGCTGCAATGTAGCGAAACTGCGGCCAAGTTTTGCGCCACTTGTCGATGGCACTAGGGAGATACAGGCCAGAGGGGTTGCGAGCCCCCCATATCAGCGTGATGTCGCGCTGAACCTTGCGTTTGGCTAAGTCATCAAGAACGGATTTAATGGGCGCAAATCCCGTGCCACCTGCAACGCAAATCGGGGCCTGGTGTCGTCAGGCTTCAGTGCGATGCTGCCGAATGGCAGTTCGATCTCCAATGTGTCACCAGACTTCAACTGCTGGACGATAGTGCTGAAGCGACCTCCCGGTACATGCCTGACATGCAATGTGATGCCATCGCTCTCATGGGGTCATTGGCCATAGAGTAGCTGCGGCTTTCCCCGTCGTCGAGGTGAATCAGCAGGTATTGGCCGGCTTCAAATTTGGCGCGCTACCACAGGCAGGCGCAGGCGCAGCAGCGAGACATCGGGTGCCGCCAGTGTATTGCTGTACACCTTGGCCGTAAAACGTTTTCGGGCTTCCGGGTCAAGGCGGCGAAAGGAGCTCGGCTGGATTCGTATATCGCTGGCGGCGGTGCAGCCGCACAGCAGTACCTGCTCCGAGGTGCAGAGTTCGCTGCGCACGGCCATGCCATTGAAGGAAGTGATCTTTCCGTCGAGCAAGGCGCTCGCACAGTTGCCACAGCTACCTTTGCGGCAGGAATAAGGTAGTTCGATGCCGGCCTGCAGGGCGGCATCCAGCACGGATTGCCCGGGCGCGCGGGGAACGCGATATCAGAGTCGTGGATATGGATCTGGTGGTTCATGGCGATTACCTCCTTTCAGCCCGGTTGGGCGCCGAGCAGGGCGATCGTGCGCAGGAGGGCCGTGGAGTCGGCCACGCCACGGCCGGCAATGTCCATGGCGCTGCCATGGCCCACGCTGGAAAGCACCACCCTGCCGCCGATGGAGAGGGCGCTGGCTCCGTTAGGAGCCAGCAGCTTGATGGGGATGTGCCCTTGGTCATGCAGCATGGCCGGCGTCCAGGTCGTGCTTGCGCTGTGCCAGAACCATGTCGGCTCCCATGGGACCATCTACCGCAGGGCCGAGCATGCGCAGTGTCTCGACGGCAGGAGCGGTGATCTGGGAGTCCTCCAGGCCGAACAACTGTCCTTCAGATGCATGAGGGTTGATCCCGAATACAGCGACTTGTGGTTTAGGCGCTCCAGTAAGGTGCATGTCTGCACGGCAGCCTGCACCGCGTTGACCACCAACTGAGGAGAGAGCCGCTCCAATGCGCTGCGCACGCTTTCATGCAAAGTGACATGCACTATGCGCAGGCCAGCACCCACCAGCATCAGGAATACCTGGTCTTCGTTCATGCCAAGAACATTGGCGAGCAAAGTGGGTGACCGCTGAACGCTATGCCTGCGCGGTGAATGGCCGTTTCATGGTGGGGACAGGCAATGACGGCATCGACCTCGCCGTTTTCGCACGCCCGGATGGCTGCTGTTGCAGATTGCACCGTAGATAGGCCTGCCTGCGGTGTGATCTCTCCCCATTGCGCTGGTTGTGCAAGCGAGCCGGCTTCCTCATGAATGAGGTCTTGAAGAAGGGACTCCATTTGGCAGATCTGCGCTGCTTGTTCAAGAGCGCTCCACGGTCCATAGACCTTGATCAGGGATCTTTCGTTGGCAGACAACTGCCGAAGAGCTTTCAGTGCGATTTCAGGGCCAATACCGTGGGGATCGCCGATGGCCAAGCCAATCTACGGTGCACTATTGTCATACTAGCACCTCCTTATCATAGCGGCAATGCCATCAGCGTGTCCGTCACCGTGCTGTCGCAAACCGCGATGCGTTGCAGACGTAACTTGCCATCGATCGTGGTGAATTTGTCGAGGTACTCACCGCTGGCAAAGACCTGTTTCCCCTGTATGCATGATGCGCAGCACCATGAACGGAGTGGAAGCGCTGGCCTGTGTTGCATCGCCTGACTGGATCGAAGGCAGACCCAGGATATGGCGATAGCGGTGGCGCTCGTAGATATTGGCTTCGCGCAGCGCAGAAATTCGGTCGGTGAGCATCTGCTGCAGATCCGCCCAGACAATGCCGGCAGCAAGTCCCTCATCATGGTTGTCGACATTGGTGACGCAATAGTGGCAATCCTTGGTGAAAAAGGTTGGCCATTGCTCCATTGCATCACTGTCTCTGGTCTTCGCGTAGGCGGCATTGAAGGCCGCGATTTGAATTTCATTGATCATGCGTACCTCCCGCTCTCATGCTTGCATCTCCTGTCCCATATGCTTGCGGTAGGCCTTCCAAAAGCCGCGTACCGAGGTTTCTGTGGCGCGGCCCTCGCTTAGAGCCTTCGTGGTCTCCGCCCATCTCGATGACCGCATCAAGGTTGGCAGCGCCTGCGATGCCACGCTGCACGAATCCACCCGACATCTCCGTCTTCCATGGAAATAAATCCTGCAGGGCCGATGAGGTTGGCCTGTTTGAGTCTGACCTTGCGCTGCTCTGTACTGTCATCTGCATAGCCAAGATAGGTCCAGTTGAGTTCCGAGCTGGAGATGCTCTTGGGCGACAACTGACGCACGGCGATGCTGTTCTGAATCTGCTGCAGCACAAAGCCAGGGAACACAGAAAGGATCTGCCGGGTCACGCCGTCCTCGAACTCCTCGAAGCCCTCTAGAAGGCTGGGATCTTTGAGCCGGTAACGCTCGTTGTCGGAGCGGATGGCCTGGTCCTTGTACGAGTCGTCTTTGGCGCTACGATCGATCATGGAATAGCTCACATGGTGGCCACCCGACTCGTCGACGATGACGCCGCCTTTTTGTGAGAGGCGATTCAGCTCGAAGGTGGTGAAGAACATATGCAGGAGGCTGGCGTGATAGCTGTCCTTCACGTTCTCGAAGTAGAGCTTCCAGTTGTTAGGCAGCTTTTGCGTGAAGCGACCGATGACTTCTACGGGCTTGTGCAGCACGCGCTCTATGCGCTCGCAAATCTCAGGGCCAAGGTAATCCTCAATGCTGGGCACGTCCTCGGAAAAACTGCCAAAGACCAAACCGCAAAAGACAGCCACGCGGAGCTTGCGCGGGCCATGCTCTTCTTGCAGAATGAGGCCGGCATGCCACCCTGGCCCTTGACACCTTTCTCGAAGGCAACGCCGGGTCAATTTCCCTGTCGGTTGTAGCTCCAGGCGTGATAGACGCACTGGAAACTATCCGTAACGCCGTCTCCGAAGCGGTAAGAAGGCGCCGCGATGCGCGCAGCGGTTCTCGAAGGCGTAGATTTCCTGGTCGGCATCCCGTACGACAACTATCGGTGTTTCACCGGCAAAGGTAGTGCGGGAGGAGGAAGAGGAAGGAAGTGGGCCCCGGGATGCGCGATTCAGGCACAAGTAGTTCCAGACCTCGCCGCGATAGATGCGCTGCTGTTCCTCGATCAGCATTGGCTGTGTCGGTATAGATACCAAAAGGCACGCGCGTATTAGTGGCCCCATGCCACTGGATGATGGATTCTTGCATCACTACGGACCTCCTTACTACTTGCGGGCGAGCGAATGACTTTCTGCCGACTTGCGATCGGGGTGATTGTCGCTTCGGACCCAGCGGCCGAGGAGGAAGACCGCAGCTCCGGCGACGAGCATGGGGACTGACATTGCGTAGAAGACTGCACTGGCGGACCAGCCCATGCCGAGTGCCGCTCCGACCGCGATCGGCCCGACGATGCCGCCGAGGCGGCCAACACCCAACGCCCATCCAACCCCGGTGGACCGCATCGGGTGTCGGATAGAACACCGCGGACAGCGCGATGGTGCTAAGGACATGCGGACACATCGCATGTGTGAAATTGTTATCCGCTCACAATTCCACACGTTCTGCGAGCCGGATGATTAATTGTCAAATTTCGCGGGATCGAGATCTCGATCCTCTACGCCGGACGCATCGTGGCCGGCATCACCGGCGCCGGTGCGGTTGCTGGCGCCTATATCGCCGACATCACCGATGGGGAAGATGGGCTCGCCACTTTCGGGCTCATGAGCGCTTGTTTCGGCGTGGGTATGGTGGCAGGCCCCGTGGCCGGGGGACTGTTGCGGGCGCCATCTCCTTGCATGCACCATTCCTTGCGGCGGCGGTGCTCAACGGCCTCAACCTACTACTGGGCTGCTTCCTAATGCAGGAGTTGAGTAAGGGAGAGCGTCGAGATCCCGGACACCATCGAATGGCGCAAAACCTTTCGCGGTATGGCATGATAGCGCCGGAAGAGAGTCAATTCAGGGTGGTGAATGTGAAACCAGTAACGTTATACGATGTCGCAGAGTATGCCGGTGTCTCTTATCAGACCGTTTCCCGCGTGGTGAACCAGGCCAGCCACGTTTCTGCGAAAACGCGGGAAAAAGTGGAAGCGGCGATGGCGGAGCTGAATTACATTCCCAACCGCGTGGCACAACAACTGGCGGGCAAACAGTCGTTGCTGATTGGCGTTGCCACCTCCAGTCTGGCCCTGCACGCGCCGTCGCAAATTGTCGCGGCGATTAAATCTCGCGCCGATCAACTGGGTGCCAGCGTGTGGTGGTGTCGATGGTAGAACGAAGCGGCGTCGAAGCCTGTAAAGCGGCGGTGCACAATCTTCTCGCGCAACGCGTACGTCGGGCTGATCATTAACTATCCGCTGGATGACCAGGATGCCCGCCATTGCTGTGGAAGTTCCTTCACTAATGTTCCGGCGTTATTTCTTGATGTCTCTGACCAGACACCCATCAACAGTATTATTTTCTCCCATGAAGACGGTACGCGACTGGGCGTGGAGCATCTGGTCGCATTGGGTCACCGAGCAAATCGCGCTGTTAGCGGGCCCATTAAGTTCTGTCTCGGCGCGTCTGCGTCTGGCTGGCTGGCATAAATATCTCACTCGCAATCAAATTCAGCCGATAGCGGAACGGGAAGGCGACTGGAGTGCCATGTCCGGTTTTCAACAAACCATGCAAATGCTGAATGAGGGCATCGTTCCCACTGCGATGCTGGTTGCCAACGATCAGATGGCGCTGGGCGCAATGCGCGCCATTACCGAGTCCGGGCTGCGCGTTGGTGCGGATATCTCGGTAGTGGGATACGACGATACCGAAGACAGCTCATGTTATATCCCGCCGTTAACCACCATCAAACAGGATTTTCGCCTGCTGGGGCAAACCAGCGTGGACCGCTTGCTGCAACTCTCTGGCCAGGCGGTGAAGGGCAATCAGCTGTTGCCCGTCTCACTGGTGGAAAAGAAAAACCACCCTGGCGCCCAATACGCAAACCGCCTCTCCCGCGCGTTGGCCGATTCATTAATGCAGCTGGCACGACAGGTTTCCCGACTGGAAAGCGGGCAGTGAGCGCAACGCAATTAATGTAAGTTAGCTCACTCATTAGGCACCGGGATCTCGACCGATGCCCTTGAGAGCCTTCAACCCAGTCAGCTCCTTCCGGTGGGCGCGGGGCATGACTATCGTCGCCGCACTTATGACTGTCTTCTTTATCATGCAACTCAGGACAGGTGCCGGCAGCGCTCTGGGTCATTTTCGGCGAGGACCGCTTTCGCTGGAGCGCGACGATGATCGGCCTGTCGCTTGCGGTATTCGGAATCTTGCACGCCCTCGCTCAAGCCTTCGTCACTGGTCCCGCCACCAAACGTTTGGCGAGAGCAGGCCATTATCGCCGGCATGGCGGCCCCACGGGTGCGCATAATCATGCTATTGTCGTTGAGGACCCGGCTAGGCTGGCGGGGTTGCCTTACTGGTTAGCAGAATGAATCACCGATACGCGAGCGAACGTGAAGCGACTGCTGCTGCAAAACGTCTGCGACCTGAGCAACAACATGAATGGTCTTCGGTTTCCGTGTTTCGTAAAGTCTGGAAACGCGGAAGTCAGCGCCCTGCACCATTATGTTCCGGATCTGCATCGCAGGATGCTGCTGGCTACCCTGTGGAACACCTACATCTGTATTAACGAAGCGCTGGCATTGACCCTGAGTGATTTTTCTCTGGTCCCGCCGCATCCATACCGCCAGTTGTTTACCCTCACAACGTTCCAGTAACCGGGCATGTTCATCATCAGTAACCCGTATCGTGAGCATCCTCTCTCGTTTCATCGGTATCATTACCCCCATGAACAGAAATCCCCCTTACACGGAGGCATCAGTGACCAAACAGGAAAAAACCGCCCTTAACATGGCCCGCTTTATCAGAAGCCAGACATTAACGCTTCTGGAGAAACTCAACGAGCTGGACGCGGATGAACGGGCGGACGTTGTCGATGA
+
CDEIJIJGJJJFJJJJJJIHIGFJJJJJGFJJJ?=>=;//0FEJHFGDHD;0*****,*))9>=@A@?>;;?@:941FJIJGGEHHJJJJJFFDJGFA?;:<=6.)+/21../52/+**,+***1:343:9:=BJGEB>;<>>>@JJGJJJJJJHHJFEFFEJGEJHJHHGJIGJFJIJFHJJJI778IGIJJHJFIFHGFGJJIJEHGHIJJJHHIJIJJIJJJJJGHJJJJHJJJJIHJIJJJJJIIJJDJHGHEHFGJGDDJJ;<<<EGHJJJJHEA@;<CJJJ;8<<?>>A<=<<6211/-'&$'()3+2.+''18:CJFJJJJJJJJHHJIJJJFE??;998:;<==JHIIJGJJGJJJFHHJJJHJGGEJJJJJJJGJGJJJJGJHGJJJJJJJJGGFFGHIIFJJJG2222?888514100/04--44:<DACHJGC-,,,<?CBBHJJIJJGFJIFD??>JJJJJJFFJJJJJJIJGHIJGJGA:110245CCB=A?>;@IJDDJJJGI====E?>?E9961114731125>CJGEFEHJJJJJEF@::99877:8<<:::342/,(('%()+,-,,0877992-F<8877;?>==?FJFGGJIJJHFJ=3//DIJJHDJIJHGJJIA@>=:742++.-5423?687974>3344AJDCA?'JC=;;:422014JGHGEDJIJJJJ>667GHBB@?BCJHJJIJJGFIJ@>==<@ED@?@BFGHFFJJJJJJJJHHHHDHJJJJJJIJJJGIJJJIGGJHJFJJJJJIJEHIIIJJJJJJJJIJJJJJJJEGHEDDDEJHJFJGJJFJJHJJE?4JJFDDGFJJJJGFG@AB@66<<A@<;7('''))'()/0>@GGHHFEGEGJCEEJJFGHJGHJ;9::=;*)))BEJIGIJJIGEFCABDJHGIIJIHFFC)))))DJJGIHFHGJCCDBEJJJJJIHJIJDDBBGGFFJJGFGFJEH@,(''*57==>942.;9988;462-24>FIGJJIJJHJJIFEJHCCFJJFJJJJJJA>?7A?@BB=7;<<C=999A?A:;;<<9A666563000857-------,(;87;8:;24443101,)''(''(998888JEDJJIJHGJIJHIIHJJGIGDHFHHIJJJJJBA9::;JJJJJIJJGGJJGJJJJJIA@??CDBEJHBCF6IHJJJJJIJHEJJJHJJFFIBCBCJJJJJHHJJJHGEFHJJJJJJJIJFIIJGGGJGEIJJIHJIHIHJJJJJJGJGFJJHJEJJJJJJJHGJJJHC@BC<<<=HF;;;;>;;;<B>>?@E7773((,(+31,,('&'%%$%++;;?BDAB@@@JHJDIFFFFJJHHF?<322>:?AA<<;ACBCDFHEJJJJJIHIFFGGG:>=:::BGEHJHCEJJHJJEJEID5510000257;;66:=GHJJEGJIIGGDECBABCEFHJJJHJJJJJIJJJHJJJIJJJGHGJHIJJJHIHJJJJJFHGGIJJGICFE===>FGEDFHBB?A@BJGFA(((&''')0-.02133///0CHE@AEJGHJJJJJJJHEF?>HHJIHIDJIIJJIHJJJFJJIJJJJJJIIJJFFF@B@B1---.22==ECCA>=9741....(&&%&()60<>GFI====GIJEJJGJGJJGHGFEFJIJJJHJJJFJJFCGJHJJHJJIJIGIGIGIJJJJIJIEEDGGIJJJJJIGJJJIJJJJJJJJJJJHIJJJJJJGIHJHJJHGEC=:6=8:>@CBEDFDFGGEFJFGBEC>CB0///05..<?DDBJIIEJGJIJJJJJJJJJJGJJJCGJIJJJJIHJJGJ?JJJJJECC?=>JJJJIFIB441/0012798661111**2112/499>>44449:>=4554888?BEFGEDBCJFGEJJGJFIJJEEJJHHBABCFHJJHGFIEEJJIJIFJJJJGFJJJGFEJJJHJHFGHJJIHJIJJIGGFJGIHJHJJJJJJJJFFHECEFJJGJJJJJJJIJEFHFHJJHJJJGIIJA=;CCGDFJHJGIHIJJJIJJGFJJIDDJFJGCB@@>@BDGJ66655A?BCJJJHJJF@?>?=<;;9554558G@?>....;7655<<<IIJJJJJJJH@@>7778>>FC>??/DHHJFCG@:923336;78;><:44CFEFJIC@?=AHG9999ECBJGHJJJCCDDJJJHFFJJ=:::?C@ABHJJJJGJJJGFIGIIJEJIJJJJJJJHEJ?>>?HIJEFIJFJFJJHIGB66574443*++++&$''*,/58@@C?<=JJJJJJJIIJJJJJJJFIJJIJJHJJJJJJJJJJJIIGFGIJHFJJJJJHFJJHJJJJJJJJEEJIJGJJJJJJHJJJJJ?>:?=6?@?BDJJEGGJGJ@@=<=8799:1/,&&&+4;@@BFHIJJEDCDFBE;9989=B=<<?@7779<=?<;:21++,-,-,+-2>>??JIGGGJJJJJIJJJHJGGJCJHIJAJJIFJJHJJJJHGJGIC?>>CJJJJJFJ///0I@0004428:99:<32/15::;=9+**)()-4@:GGHCJJJJJJJJJJJJFJIE=754/-86665791BECEJI>>>>JJJJGJJJGEDJJGD:0G@4@@BADGHJEBDDHB32249866477C?AADDFIJJEEADIJDDAAB<8+**-.24*)))),56EJJJJJJJEGJFJFEJEGHGJEGDHA;IAGJJIIJJJJIBEB@>==/21EEJFC2222HIIIJJJHJJFGJJJJFHDH43348JJJI=<<=HJJF;;;8:97744CEJGJHDCABGGJGGJJFB('&&&'128<>5301.,,-9:ED<<<BGGJJJJFJJJJFJIJJJHJEHGJJJHHJ===>JHFJJJJJJHJ3334??@DFJDHFCCDDEJJIJHHJJGJJJJJJDEC?@?@AED@??7666CBEEDFCCEBGHCECHJJJCJIJJIJJEJJFJJFEJJJEG@DJJGHJJJJJHGFICBAA@BAJEJEFGHFGGDDEJJIJJJJHC???;GICCGECD+++'(();?<<>J99GHJIDCJGGIGJ?<63337:?IIFGFFJJIHJJFJJJJIJJJGHHHIJJIHDGIJJJ@GJHIJJJIJHJJJJJHJJHHJJ;:;:)))*))))==:?BAGAAGGBHEJJGJEHHCC8;('''JHHHGFJJJIGDHEEFEGFD;;=FJIJHIJIJGJDDIIJGIJJIFB;:;;FCACCGJGJJJIDJFJJFJG@>BIEHJHJJJGJJJJDEHFJJJGJIFABAJJFGIHCBGGIACGJGJJGJJJFGJJJIJJIJJHJJJEFEBBGI54475('''279:<<////6>CCEJGJJJJJJ98666DDCDCCDAJFIIJJJFJHHJG>==<?>@@@><>HEC98761.-,+2065&&''2/.11GGHFJHHGHJJJ@@@:::9=<EIJJB@@@JJJDGJJJJJJFJJJGEJIJJJJHEAA=?EJFEJIJIFHFEEGIAABAJFFC4811,,--::>==<>>>JJGICC@?B8JFCBDFJIGHEJIHFJJJJJJJJGJHGJJEGJEFCC??DGJHJEDD>>>764.--.=B9988@A>@CAA?<<HDAABEJHIJGBEFAABFI/E/2)))('''032EFCFECJEDFJIJJGJIHJE@>BBAIJIHFHFJ<BBIF?EJJJBGGEFGA@9<;A:::<:::AJD>;23?=811@AFIFJFIGJBDC<;77<AD>=?85=722J44-,7CFHFDECFFJGJJIIHFJIGHJHGGJJFHJFJJJF7777433258HJGEICJJGD@HGBHJGGJFJJC21129865333)((6.BBBBBC::9:@BJFGIJJH<>HGJGCACDFJJFEBCEHJGJGFHFJJJIFJJHJIJJJGJIJIJHCCCCH<;:;HAJJJJJJGHJJGIJHJJIJJJGJJHJJGJJJJJ<<<<JJE?>>?C666787646811118221000HI><?ACHGJF<<JJIJJJFHECC5441//058544345?@>?GGCFIJJFCI@B>788?GCGHJEA@A;JEF;895568897778::>;A33?837)'''('''89CFEEJFEJHIHHHEFJIJIIDFD;<<<EA@58:435A76456+63110111174448634ABCFHBHBACCDBJ''''@@2112JJBBCFIHIHHJIJEE@7665*)%%(+//2@AFDJJDCDC4332..-/44999FJFCDGAB=;85599=JH<<==@:9:(4@JEEGFJFJIJGHJJJJJJJFGJJJJJJFHJJJJJJJHJJJJJHIJGIHJJJIJIGHFFHIIIFGEED>JGFEGBJ=33<;?8888EHHJJIJJIJGJJJJJJJJJJJHBEB@GJEEAB*))*)()+,*('(*9@CCEFJJEFIJJJJJHCFCCFJJJEFJHDEABJEHGIGGGGEDC978895556GJ==>>FGDGD3+AAGFJJHJJ8556>33787FBADBBBH,+))56;GGFGHHJJG><<GBD@ABFHIGHJIIJJ>>?>JA?=53((('(+,888:@AFGIJGHJGJJFJHJGDEFGEEFHJHHGGIIJJEAA@=9/../>>;2397;9+**+2=?<;;:;?@DIJJJHGJIHGGA??993225698741),-+,+,.8.....7.)*9A9<@=><;><5,78=@JIFHJFCFIIGJJDIAFHEFFJEJHIJJJJJJIIJIGJIJHJJJJIGGJI;>IGIJA@@>CCAFC<31*?EBBBBJJJJJIJJJJJJIJJJJIJJJGDCFFHJJFJJJHJJIFIGJDJGGJHIJIJJJJJJHHJJJJJJJJFFJIJGJJJGIFIGJJF66.--/../*'8A@D@999?FCDCGGHF<8780//7BJJGGEEGEIECEDGJG===<??976224++*,2,+)(*00/19;CCGEJFIHGHJJJEJFJHJ<<;3323HDGJHFEHJIGJJJJGJGJGGJJHJ:77<=HGHEIHFFH;::::20-248999:;<=ABJFFJJJJJHJGGIDEFEFG?>?<<<:878:<<////GGJJJJDDECDDA;?HGG4444888:=99::=,,*$$%'%%'(-74;5:-?HC7777HGHJJJJFIJIJGEJJDCIJGHJJJJJIHHGIIGJIJGIJFJGIGJEIIGJH@?@?JJJCHJJJJJJIID@;888=&&&$&&%%%&(56;;@<=<9911'''(..12%%&(*)+-2477****;<9=931002557888;BFABA?<?JDBB8878:;:6,,=5@B>D?B@?@B;1,,->>?DJJIHGGBJHIJFEFEJEBD@DEEHI:79?BGIJHGEFFJJJJJHEGCJHGIDD@AJGJD@?9::../50'48@DDBD<88JJIJJHGJEJHJGAB<=FEFDJJJJJJ=<<<=BC=CBGJEGFJJIJJJFJDHFJGJJJJGJEDFJIC874***)'$%$$(+;?ACAJDJHHHJJJ=:;=BCG@?==FIJJHHHFECCCJJBCD@DDD>7778=A622GJIFJJJGJJGJJJJJIGJJJFJJIJJHJJGHJJEEDJFJGEG@;;;;9&&&''3;<@BGEJJFJGFHD>=5469F((()9743247666))))***33,**))))DHFDFEFJJDEDEJB?FGJ@=AIJJJIED?=986378B>=221***/;:9:>EACECJGEFJEJHHHCFFFFGJJIJJA@FJJJJJDFIJJJFJIBFJGJGJHJJHJJJA?@A?CAABCGFA@>F@@@@IJJIJGJD76--,+-8=GJEJJJJJFEDJFA****;<>>JJJIJJJJJJJIFJJFJJJJJJJFJJJHJJJJJHIJJJGJJJHGIJJHHEJJJIJJCA@EHEJJ????GGFDHA@@AIJDJJHJIJJJJJ<<:;=>DCJGJJGIJJJGJHIJ?>=>>H=72F>IJIJEFGEJGFJJJJJHJFJGGFFJIJJIFJJJJGIIJJJGIJGJEJGGJJFIJJJJIJJJ?>==BFJFJJJJFJJJIIIJGJJFFJJJHHJJHIDB:7122<77<?BHIIHCGIJJJJGJGIFGHFJJJJJ@?7778GDBCJJIJJJIBA3//IIGCDGHJHHJGHFJJJJI@@@AGC@@1///752-01J3;=BFJGIIJ><50((%>BBIJHHJHDHEB?=:;::901//01;BIDGJ?@JGJFJF63EBAJGJIHDDBBH7.-()(((())*+40<><<?BGHIHEJHFG@CGIIJJGJHJJJJJ8989DGA700..-.02'&%$%&%%#$%&%%%&'&%%$$$$&%&()-,)+0=ADJJFJJGFJJJJJJJJFJJGJJJJJJJJJFFGJJIJJHJHJJHGIGJIG===>JJIJJJIJHGHJJIEIGJHJIGFFJJ7667>+('&'(((((&&(&)*+)'&+&%%%%%&&%%(+())*++...1---09?@@@EC?89:@@9767<?,,<>?C<;;6778?@:933143**(*10114@FJJJJGIFJJGG@=654113//3432328HJHIHFHIIJJIJHDJEFEGJJGIHJE:<:8JIFIJJFJJAGCJJFEIFEHHFJHHDDJCJJFG<:<A3A@:9:;CGFIJEGEJH><=BDJGHGJFJGCBABDHHHJ6555<<=JIFBB@996223222788<>:@?<<<32.,./8@@@A?::32229889=CGJJI@?@@DJIIHJJGGHJJJJJHJJJJHJJJJGJJHGJHJJJJGJBAAJJIIJJDDDEFFJGF>==>DJ:::C>?))))EHJEDA@CCCC<<;;??ABJIHJFJJCBBCJFCIHHFJJJIJGGHEDEJHABAJJJEJCCCBC;IJHJHIJJJJJEFIJHJFIHEFIHEJJFJDEGHJGIFGJJJJJJJJGJJJIJHJJJHJJHIIHJJJJFJJJEEFFG?<7HJ?==5556=;7-'''%&%&&&$%%%*)+->>==<:::665+***-.-*((&(,.,,+++,66630101<:;<HIJJJHJJJ@AAAIJHJJJEFFE>>=:;865433-(&'&'(-'&%'+'*;=>;::<=AB?ECDJECICCED@78>>>HGC=<<.--.92++/('''+)167;@@?F4445GEJIFDD>5555FI?AADGEGDIEGJHHIJJJJJJJIEHGDDJIJJFEA:40,,-4<;4...---ADACGDGGJGJIJJJJJJHJIGGJJJJJJGJJJIFGEECGFECDEEFIGFJJJGJJJFJJDJHIH>>>>I?>72,('%&$$&.?BBC@??<4433569<:4-)/0?CCDBID>==?JIHJGFJJJJJFJHB88>FJGFIEGJJECB777672,5:IJJGJJJF5555EBDHJJIJJJJHJJJ@A@?>GJJJJJJJIGJJJGHJGJHJJJGFHJJJIJJ<<=CHIEHEJ@6GJJJJJJJJJJ<=C>DBBJJH8777957?7;:;<?994556<@A@GJIJJJIHCBEHEBAC:5265DJJJJJGFIEJJJHJJJJJJGJJGJHJJHJJJJJJJJJJIGJJJIGHJJJJJGJIGJJFJJFHGGJIJEHHJCCBBEFFJJJJJJEGEFHE@BB@DBCBIGGHDDBCEJJGJJ??>?EIJJGGABJJFJFJJECDHJ766479;D???@9889CEJJFC@?;<////6BAGIGHIBAABGJJJIJGFGEEHJ@?@@JC>FJJJJJJGFHJJJIJJ>>>>:<=;>>;<;7<6556J((()B;:))))),,,1<100199:GHHFJDCBABB....1**''('%&'&'&&(('(&$%.*)'%&'*((&(,,+++899@GJGCEJJJJJFDHHJJJ92234<879JEJJJJJHJHFHFGB@AIJFFJEJJGIJJJIHHJA7GJJIJHIJJIJHHGJJJGGHJJJJIGGJJEGDCHFJ5445?3''''>ACE86557:??HCCFGGFJJ;::677;=<;=@EJDDCEHFFEJDEIJGEIJJGJGJJJJHJJJJHJJJJJJJFHGDEC====JJJJG>=>>FJFIJCGIIFJJJJEEGJFGICJBE@>><888901CJGIEHIIJJGJJJJJJJJJJECGCABDEHFJGJJJFHHJGJ===@JFGGC@@A?A@5JJHJJJJJJHJHFF=A@/..((()?>>DEHJHDEEJFJGGBBBADDJ<8434534620)))145;954449<???DGJJGGFEFC963./,99;<FJJFFGGJJJJGJJJGJJGJJEEJJGDJJJJHJJHGJHBEE>CJ@JEJJHGHHJHJJJIGJJFGJJIDDGGC@<=@BJJ<;<<HHIHJEJDIDHIJJJGJJHJHJHH@BJJ++,9BA@EEBA--,-/:;6556AB@IJEEBBCEEGEGEBFDCJD94225356=?AABB@?@@?555JGBEBJEFGJJJHHJJDHEB;;1+C?EJJJFHGGGJ@>==EIFJHJJJJHDJF??@?JJHJDGJHJJGJJEJGJJJJJJIJJJII?>>?JIEHJFBCCJFEJJGJIJEBADEG?BBGEJHDCDJEFHFHA@A=?CDEJJ?999;;?@A>@GBB:99;8921202CFGFF@?@DJGJJDCD<DGJJHJJJJJFDEJJIIJHJJGFIHGHJJJGJJGIJGJJHJJJJGJJJJJJJJJJJJH>>>>*'(),-,,33DIJDFIFGJJJJJGEFFGEIFGGJJDBDIJHJIJIJJJJJFFJJHJJJJJJFJHIHJHJIG>==?AIEEFJHIHGEJJHGJBF?>@==EGEFJJJGJIJIHJIJJJJJJGJHJJJIJJIHJJJJFEHHJJFJHJEDG9)''&&&&-)((12;JFFHFHIIJJIHJJJJGGABDCB::9:=F?@FGGG5556AAAAJB;;;<FGHJIJIJJFJJHJGFHEGJJJJJIIJGGI????>-?G8889200//:;;88889JJJJGIGJJIJJJJGHHJEDDBJJJCBBEJCDDDJJJBAGJJDIABBABB>B4EHJGFJGGJGJFFJJJJJHJEJ@666=;695688732223>>@A@@@DEIFDEIBAJGJJB@AA>??=<1-)),122371/-*+349CBBBF;;:9<;=DAB??<99?899GEFDFDIJIJJJJJJGJJJHJJIJJJGCECJJJJJJFJDDJJJJJJJJHJJFFJJJJJJJJJHJJFHJHJJIJJJIICJJIJJIFFGFHJJJJJHGJJIHJGJGGJHJHJHJJJIJJHJJJJJEJJJJJJJJJHJIBACDJIJJEE==0///E@@AAGGJFDJJ322295:<3//02667;AAB?=CIBC@@EE===;>>>JFIHGA:DIJFGFFJGIHJJJJJHGIJJIFJJGCGDFJHFGAFB:>=8;GJJIDBEJJJJGJJJJJHJGJJJGJJJGIJJJJJJHEIHJJHIFHJJH?>>?A@BBHEJJIIGHIGJDCHF'&&&++++'&&&3-**+)&
@Li_n2g_3_plaTL097-1_5
GTTATTATGACAATATGTTGATGTTGCTGCCAGTGCCAATGGCGTGAGCGGCGATTATTTTAATGTCTATGGCATGACCTTCAGTGAAGGAAACACCTTTAATCAGGAGCAGCTGAACGGTCGTGCGCAGGTCGTGGTTCTCGACAGTAATACTCGCCGCCAGCTTTTCCCCATAAAGCAGATGTGGTTGGCGAGGTGATTCTGGTCGGCAATATGCCCGCCAGAGTCATTGGTGTGGCGGAAGAAAAACAGTCGATGTTTGGTAGCAGTAAAGTGCTGCGTGTCTGGCTACCTTACAGCACGATGTCCAGGCGAGTTATGGGCCAGTCGTGGCTTAACTCCATTACTGTCAGGTAAAGAAGGATTTGACAGCGCCGAGGCGGAACAGCAACTCACGCGTTTACTTTCACTGCGCCACGGAAAGAAGGATTTCTTTACCTGGAACATGGACGGCGTCTTGAAAACTGTTGAAAAGACCACACGTACTTTACAACTGTTTCTGACGCTGGTGGCGGTGATTTCGCTGGTGGTGGGCGGTATTGGTGTAATGAATATTATGCTGGTGTCAGTGACCGAGCGGACGCGGGAAATTGGCATTCGCATGGCTGTAGGTGCGCGAGCAAGCGATGTTTTGCAACAGTTCCTGATCGAAGCCGTACTGGTTTGCCTGGTCGGTGGCGCGTTGGGAATAACACTGTCACTGTTAATTGCTTTCACCTTCCAGCTTTTTTCTTACCCGGCTGGGAGATTTGGTTTTTCACCGTTGGCGCTGCTGCTGGCGTTTCTCTGCTCGACGGTCACCGGGATTTTATTTGGCTGGTTACCCGCACGAAATGCGGCACGACTGGATCCAGTAGATGCTCTGGCACGAGAGTAATTTTTGAGATAAAAATGCCAGCCGATCGGGCTGGCGTTTGCCTTTAGGATGTACACAATGAGACAGAAGAGCTATGCGACTGCCGCTTCTACTTCGACGGGCACAATAACACTGGCGTGATTGCCTTTTGGCCCCTGGTGGACATCAAACTGAACGGATTGTCCAGCTTTTAGCGTTCTGTAACCATCCATCTGAATGGTGGAATAATGAGCGAAAATATCTTCGCCGCCGCCTTCAGGGCAGATGAAACCAAACCCTTTGGCATTGTTGAACCACTTAACAGTACCCTTTTCCATGCTTCGACATCCTTCGCAAATCTTATACAAGTAAGATGGAATAAACCGGGGTCAGAGAGGGGGCTGTTCAAAACCTCGCCAACTCTAGAAATACAATTTAGAGAATTAGGGCGAGCCGTCAAGCATTTGACAGGGGACAAGGGGCAGGTATGAATCAAAAATTTGAAGCAGTTAACGCTATTGACAGGAATGTGACAGATGTCGCTGATGCCAACGATAGATGATAGTTATCTATCATGTGGAGTAGATTGGTCAGGCAAATAAGCTCTTGTCAGCGGCAGGGCGTTCTGCCGATAACCGTAACCGAAGATGATAACTGACAATGGGTAAAACGAACGACTGGCTGGACTTTGATCAACTGGCGGAAGAAAAAGTTCGCGACGCGCTAAAACCGCCATCTATGTATAAAGTGATATTAGTCAATGATGATTACACTCCGATGGAGTTTGTTATTGACGTGGTTACAAAAATTCTTTTCTTATGATGTAGAACGTGCAACGCAATTGATGCTCGCTGTTCACTACCAGGGGAAGGCCATTTGCGGAGTCTTTACCGCCGAGGTTGCAGAAACCAAAGTGGCGATGGTGAACAAGTACGCGAGGAGAATGAGCATCCATTGCTGTGTACGCTAGAGAAAAAGCCTGAATGCAGGCATAAAAATTGGGGGAGGTGCCTATGCTCGATCAAGAACTGGAACTCAGTTTAAATATGGCTTTCGCCAGAGCGCGCGAGCACCGTCATGAGTTTATGACCGTCGAGCACTTGTTACTGGCGCTGCTCAGTAACCCGTCTGCCGGGAGGCGCTGGAAGCGTGTTCTGTGGATTTGGTTGCGCTCCGTCAGGAACTGGAAGCCTTTATTGAACAAACCACACCCGTTCTGCCTGCCAGTGAAGAGGAGCGCGACACACAGCCGACGCTGAGTTTTCAGCGTGTACTGCAACGTGCGGTCTTCCATGTCCAGTCCTCCGGTCGCAATGAGGTTACCGGTGCAAACGTTCTGGTCGCTATCTTTAGCGAACAGGAGTCGCAGGCGGCATATCTGTTGCGTAAACATGAAGTCAGCCGTCTCGATGTGGTGAACTTTATCTCTCATGGCACGCGTAAAGACGAGCCGACACAGTCTTCTGATCCTGGCAGCCAGCCAAACAGCGAAGAACAAGCTGGTGGGGAGGAACGTATGGAGAATTTCACGACGAACCTGAATCAGCTTGCGCGCGTGGGCGGAATCGACCCACTGATTGGTCGTGAGAAGGAGCTGAGACGTGCTATTCAGGTTCTCTGCCGTCGCCGTAAAAACAACCGGCTGCTGGTGGGGGAATCTGGTGTCGGTAAAACCGCGATTGCGGAAGGTCTTGCCTGGCGAATTGTTCAGGGCGATGTGCCGGAAGTGATGGCTGACTGTACGATTTACTCTCTCGATATCGGTTCTCTGTTAGCGGGCACAAATATCGCGGCGACTTTGAAAAACGTTTTAAAGCGTTGCTCAAGCAGCTGGAGCAGGACACTAACAGCATCCTGTTTATTGATGAGATCCACACCATTATCGGTGCGGGTGCAGCGTCTGGTGGTCAGGTCGATGCGGCTAACCTAATCAAACCGTTGCTCTCCAGCGGTAAAATTCGTGTAATTGGTTCGACAACCTATCAGGAGTTCAGCAACATTTTCAGAAAGACCGTGCTCTGGCGCGTCGCTTCCAGAAAATTGATATTACTGAACCGTCGATCGAAGAAACTGTTCAAATCATCAATGGCCTGAAACCGAAGTATAAGCGCACCACGACGTGCGTTATACCGCAAAAGCGGTGCGTGCGGCGGTAGAGCTGGCGGTGAAATACATTAACGATCGTCATCTGCCGGATAAAGCAGTTGATGTTATCGACGAAGCGGGCGCTCGCGCACGCCTGATGCCGGTAAGCAAACGCAAGAAAACCGTTAATGTGGCGGATATTGAGTCCGTGGTGGCCCGTATTGCACGCATTCCAGAGAAGAGTGTTTCTCAGAGTGATCGTGATACCCTGAAAAACCTCGGCGATCGCTTGAAAATGCTGGTCTTCGGTCAGGATAAAGCCAATTTGAGGCACTGACTGAAGCCATTAAGATGGCGCGTGCAGGTTTAGGTCACGAACATAAACCGGTTGGTTCGTTCCTGTTTGCCGGCCTCCGGGGTCGGGAAAACAGAGGTGACGGTACAGCTTTCGAAAGCTTTGGGCATTGAGCTTCTGCGCTTTGATATGTCCGAGTATATGGAACGCCATACCGTCAGCCGTCTTATTGGTGCGCCTCCGGGATACGTTGGTTTTGATCAGGGCGGTTTGCTGACTGATGCGGTCATCAAGCATCCACATGCGGTGCTGCTGCTGGACGAAATCGAGAAAGCGCACCCGGACGTGTTCAATATTCTGTTGCAGGTGATGGATAACGGTACGCTGACCGATAACAACGGACGCAAAGCAGACTTCCGTAACGTGGTGCTGGTGATGACCACCAACGCCGGGGTACGGGAAACTGAGCGCAAATCCATTGGTCTTATCCACCAGGATAACAGCACCGATGCGATGGAAGAGATCAAGAAGATCTTTACACCGGAATTCCGTAACCGTCTCGACAACATTATCTGGTTTGATCATCTGTCAACCGACGTGATCCATCAGGTGGTGGATAAATTCATCGTCGAGTTGCAGGTTCAGCTGGATCAGAAAGGTGTTTCTCTGGAAGTGAGCCAGGAAGCGCGTAACTGGCTGGCCGAGAAAGGTTACGACCGGGCAATGGGCGCTCGTCCGATGGCGCGTGTCATCCAGGACAACCTGAAAAAACCGCTCGCCAACGAACTGCTGTTTGGTTCGCTGGTGGACGGCGGTCAGGTCACCGTCGCGCTGGATAAAGAAAAAATGAGCTGACTTACCGATTTCCAGAGTGCACAAAAGCACAAGGCGGAAGCAGCGCATTAATCTGATTGTTAGGTAGGTTGGTCAAGTCCGTAATCTCGAAAGAGGTTACGGACTTTTTGTTTATGGGGTGGAGGGAGGTTAGACCCTTTTTTTAATGATGATGGTAAGTTGTTGATAATTAGTGCTGCGGGAAGGTAAGGATAAAAAAGGGTGCTGCAGGAGAATGGGATGGTTTTGCTTTATTAACAACGGGCTAAACGTGTAGTATTTGAGTTCACTGCCGTACAGGCAGCTTAGAAATTCACAGGTAACATACTCCACCCGCCCACCATGTTCACTGCCGTACAGACAGATAAAATGCGAAAAAAAAGCTCGCACTTTCGTACAGACTCTTTAAATATGGCGGTGAGGGGGGGATTCGAACCCCCGATACGTTGCCGTATACACACTTTCCAGGCGTGCTCCTTCAGCCACTCGGACACCTCACCAAATTGTTTTGCTACCAAACCTCATGGGTGGCAACGGGGCGCTACTATCGGGAGTTGGAGTAAAACGGTCAAGAAGAATTTTAATGATAATTATTGTTTGCTCATACTGTAAACAAGTTGTGCAGTATATCTACATCGAGACAAGTTACGGACTTATACTTCCAAAGTACTTCATACATATCACAAAATAAAAAGGCCGGTTAAACCGACCTTTTACTCGTTCTTTCTCTTCGCCCATCAGGCGGTAAAACAATCAGCGACTACGGAAGACAATGCGGCCTTTGCTCAGGTCGTACGGGGTCAGTTCAACAGTCACTTTGTCGCCCGTCAGGATGCGGATGTAGTTTTTGCGCATTTTACCGGAGATGTGTGCAGTAACCACGTGACCGTTTTCTAACTCTACGCGGAACATGGTATTAGGCAACGTTTCAAGAACGGTACCTTGCATTTCAATATTGTCTTCTTTGGCCATCTAATCCTCTGGGGTATCACTACCGTAATTTGAACCGGCAAGATAATGCCGAAGTTCTGTAAATAAGTAAAGATTTGCGCGCTAAATCGCAACAAACAGGTTCGGCACATTACTCCGAAAACACACGGCTAAGCCGCACCAAAAGCGCAACGTATAAGGGAGCGGTGAGATAAACGATGGGCGTTACCTGACGCGAAAAATTCCTTATCGGCAGCGGGGTAATGAGCGTAACCAACTCTGCGACCGCAATTATGACGCTTCTGGGGAGAAATGTGCCGAAAACATTCATTCTTGTGGTGAAAACAAGCATCGTGGTACCCAGAAATTATTCGGCAATCGTCCGAGGCGCATTTGATTGAGATAATTAAGGTAATCCCGGCGGGGAATTTCGCAGGCACCAAGCGATGCTGTGTGATCGTTAAGGACCTGGCAGTCGATAAGCTTACCGCCATGACCGATAAATTCCTCACAGAATACCAGAAGCGCCGTTTTAGACGCATTTTCCATCCGGCTGAACATGGACTCGCCACAAAATAGCGTTCCCTGGGCCACGCCGTACATACCGCCGACAAGCTCATCTTCACGCCAGACTTCAATGGAGTGGGCATGGCCGAGTTCGTGAAGGCGATGGTAGGCTTCGACCACGCCACGCGTGATCCAGGATCCTCTTCGCGATCGCTGGCACAGCCTTCAATGACCTGACCAAAAGCGTAATTCATCGTGACACAATCAGGCGAGCGTTTATGAAATCGCTTCATACTACAGGCTGATATGCAGTGATTCTGGCCATAGCACCGCGCGGGGATCGGCAACCACCAGAGGATGGGGTCGCCTGGAGAAAACCACGGAAAAATACCACGCTGGTAAGCCATTAACAGGCGCGCAGGGCTAAGATCGCCCCAAGTGCCAGCAGGCCGTTAGGCTCACGTAATGCGCCTTCCGGGGAAGGGAAGGCTATTGAATGGCGAGAAAGCTGAACCAGGCACATGACCGCAAAACTCCACGCAAGTCGGATGAATTTCAATAATAGC
+
//1152,,(((&**'&&&*(+-9>>:;IHJJJJJJJJHJJJJJJJGGJJJJJHJJJJFJJJJJJJDHGJGJHJHJHHHIJJFGJG>79HEFHJJAAAAJHBJJJEEJFJJJJJJJJJJCB>@??@DJJIJIJGEEDFHFEFHCJIIFJFHJHGHH@B>::@@?>,)C@66D@@GHJJJJJFGJIGJJJJJJJGJJEJ.....=ADJJJJFJJJGFD:@CAAACHHFD6111/127AD;=88100199:DB@@AFJJJJJIFFHJJJJJJHJJIJJJJHFJHJIEJGEFJGCDBBEAHJFFJJEGDGFF=*)))-,**.+3569BJIHEA>?:<<<@+**5((==JJHGFJ=483)(((2.--.1/00.2BFFJJJHDCDFJJIJJJJEJDABF>>?;>=>JA;::<EBHFJJJJJJJJJFGI@CB>2AGCGIGJJJGJGJJIJJJJDGJJJJJJJJJJJEJDGJGFFGGHHGJJGJJJFJJHJJGJJJJJJJJFJJGDIFJFJJGGFHJJJHG>>>?FGHIJEC>?GJJJJJHIJFJHHFJIJJJJJJJJJJJJFJJGJJJJJGIJ<7557IEFDBCHEGGEHGFJEFJJJHHJJHJJJHJGJJHJIHE:::FJGGHGJFCEHJJJJFHJJJJJJJJHJJJEHJC845A<;;<JJJJJGJFJJJJHGJJJHJJFEH731AECCJJJJJJDJIJGDBCJIJJIJGJIJJJJIJFI=-,,5<)(()632)(AD>==,?JJEJHBJJJG97722,*))++./5680BCEFJJGFJIJIFJGJJJGJCBAJEBCHHIIJHHJJDCDEFJDHHJHJEJ?>BB8@B0000CDAFGJFHJHJIFIHBBCAAEC0/-0@J@HB9:9:CDHFDDJHJJJJJJAJJGJJIJJEEEJJJJJJJJJJJJFDA9887888?J<<<'''1221/8:/:<JIFJJJJJJIF??>>BBAEDDEFDEDCJJJGIHGFJJJIJIJIGGJIGJJGJHJJIIJIHIJJJGJEHFFGHJJJJHJJJJHJHHGJJHGIHJJHJJJJJJJJJJIJJFIJFJJJJJE=<AJC333BH:977CDGIJJJJHGJGJJJJHHFJJGEEF7771118::==A?==<<=855755;>@ABHHGFJJJJJJHDECDJGJIJJJDHIJFJJJJHIJJJIIJJJJFJJFJIHHIJIGJJJGIJAIJJJJHAACBJHJJJGJJJHJJJGJJJJJGJJJJEHIJFJJJD><<=@:A@JJBA@@HJEDJFJJJJJJJHJIJGFJDFIIJJGJCD@?8767;9.-,-31348;>A;777GJ==<=D@?5556467DFGJJGJEGJJJGJHJJJJJJFJJJJGGHJJJJJIJJJJJJJIIFGJJJECBCJJJJGICBA:B895333FFIJJIJEHHFJJJJJEHEJFGJJFJJHGJJJHJIJJJGJHJJHJJJJFJGJJJIIJJFJJJHJIJJJFJHJJJIJJJJHGJJJJJIJJFJFJGFJJDFBGHJJDJIIGEDEJJJJJJIJJHJJJJHJJJJJFJJJJJJIJHHFEIJJJ>==>>@2.8998789CD@;64435:@@EGEFBBJFHJEJB>>>EJJJHFJEJEJJJJIJJGJJJJHJJJJJHIJIJJJJJHJJJGFFB<9:<>AJJEGHJJIJJIGFJJJJHJJJJJJGJJJJJJJJGJJIJHIIGEIJJJICDFGFIIIJHFGCC?>>?FFJFFHEJJJEJFJJEJHD95589GCH@EFCA>>:8;:989>21104455?@AJEGJJJHJIFJJGGDJGJJJJJHGIJHHJJJHJJIJJHEDAA:;,CCHJFFJFHJJJJIJJJIGJJJJIIJD1/+(+=BHJHFGIJJJIGFJJJJJJJJJGJJJFBDIJHGHFJJHJHIJJE*''(*666=JEHJIIJEJJJHJJJJJJJJJIJJJIJJJGJJJJGJJGJJ1..@?EGHJJHICDCDGJGJIIJIIJJGFJGFJJIIJJGGJJJJHJHJJHHJEFDEDD=))))?:/&GJJJJJHJJBJDJJGJJJEJHII>999JJJJJGJGJHHJJJIJJJIIGJJJEJIJJFEHFGDEDBBDFHJJJJCDJJFI=JJJJJJJHHJJFHFHJJHJGEEHCCFIJIEIJJJJJJIHJGGJIDBEEHJIJCBHHIIJIJIGFFIGGHJIJJHFJA?;?FDEGFJJJIJJJJJIJHDGHEFDIJIJJJJJJGJJCDFH:>>;<<DJJJJFJJJJHJ>>>4333CDJEJHIFJJJJJJIGGJJJJJIHGJGHJJJJJJFJJJGJJJHJJEC?D;:;;AJHHJHGJHJJJIJJHJJ98JJJJJJJIJJJJIJJJJHJJGJFCJJ@>89@>9;55C=;:@IFJJGEJJGJJJJHJJJJIIJJJHJJGJJJJJJJJJJJJGJFJHEJ?=;;84++,,:;==BEJJIJGJJJJJJJIJJJHHJJJJIGDDDJCICDA>=;788;?899:IJJFJEEHFCA==CDED@('0'')56DBBCABABHJFEJ@@@100/1239@B@@@DC;<:/-))*;250=I5@HBJH@=?J@?@@J?>??BGEJDCAB?>?AGJJHJJJJJJJIFJJJJJJGJHJJJJIIJEEFIFCCBC=<>?HGJJJJGJHJJHHJJJJJJJJFJJGFCA<;JJFGFGJJJJIGHEJHHJHIHJJDFCAJJ30-,('')01<;''''3)'+67HJJFJJJGJIJJJJJJHJGJGJGJ<:861/2202232210//3CEJJHHJHJHHJIEJJHJJJJHJJJJGJJJIGIFJJGJJJJIJJJJHJHHJHF,,,,FGJJGDGGHB>==EJEEIFFIJII???@JEJJJHEDGGEFFHJJJHGJIJEHFEJ>=<=JECDGJJGHHCC@BEEJGJHJIIJJFJJA>>?IJFBA@AJ;5)()*-0++,>@DCHFIGIBB?=<;<<711:GHJJJJJJJJIJIF;989JIIGF+++-CHEFGJJJJHJJJHGGJGIJJJJJJJJGJHCHHJG?9769666221<??GJGJJJGJJJJHJGIIJGJFJJ>>>JFJ5557956=?BCEIJHIJJHJJJJJHJJJJJJJJJCBB@IG:99:==>FJ?>>?E<GJIJFF??+++++JJEJJEJJJIJIHJJGJJJJIJFIFDJJJJJFHJGHJJJJJJJJIJJJJIJJEJDGJJJJJFGJJIJJJJIHJHJJHJJJHJIHJFJIJJJHJJJHHIFJIHJIFJIEGGDJJIFJJJIHJJJJJHJIECDEFJJJJJJFGJJJJJJJGJJJJJJJJ8667@@@><=<@@DIFJGJJJJJJIIJJJFHEJJJEJ,,,.<=''''307521&&%')'((1;@JFJJJIJFFJGIJIDGEJJJJHFHBBFJJJJH::9ACICFJJFFDBC0001989:>BCGFCDDF<31'()(((28?@B@BBFJAC@=>ABBGHJJGFFFF?>BCGJHEDGIJJJHJIJJJJJJDDCGIJJFIGJJJJJGHJJJJJIHIGIJJJJJGJJJJJJJEJ===<JGFJIJEJ<<=;EIEFEJJJJHJIJJIJHJJHGIIJIEBJJAACHDIJJJHHJJJJHIJGJGIJJJJHJJFHJJJIJHJGFJJJHJJJJHIJ????JJJFEGJGHJJGFEHHEIJJJJGJHJJJJJHHBAA@I5DEJJJJGIJGJFJJGJJJHH1000ABDCJJHJJJJHFJIJIJHJIIJJGJJJHJEJJJJJJGIJJJJFJIHJJJJJGJJJJJJJJJJIJJJJJIJIJJJBBAJJIGCB<BE111-.9?AH?7778JJJJFJJJHFHJFJEJFJJJJJHJI9996555>CGJ=<<;?=:820/14+)((22589:9=:==>>?JIIJJJJBAA@BIEIGJGHJJHJJHJJJDJG++++FADCJJC9:::99;FDDEE@A<=?>JJJJJJJJHGI5555;:89@===<<>JFJGGJIJJFJJJJGIB:))))6A:;;JGJJEC@GGDHDHJIHIJCFDFJJJJFHIGFHJJHEIJJGIJJJHG<:;A@JJJGHHFFHCIEFGF?@??FHJB@AAEJJJJGJJJJJJFIHHD4444>JGJIHFBEGDEHIGJJJJJIJIJJJCCBCEFIJHJJJJJJEDBEJIJIIJJIJJJDBBCJEJJJIJJJJHGJJJIJJJJJIJJJFB?:6<:773337656486*2)%%)/0*7?AHFJEJGIJIJJJJHEDCBFJHJGJJJJJJJJJJJJJJJJHJGHFJJJJGIHGHIJ?>=<9878<:77'''(5*'&&6ADAAACBI55444333;89B@;FFGGJGHF@::84/,)+(**249=8201466HFJGHHJHJHFJEFJGJJJHJHJHJJJJJJJHJIDJABJJJJ@A<D?@HHHJJJDEBC?-,,-5544;>=<FGJIHJJJJJJJJIHJJHHJJJJJIIGJJHHFJJJIJJJIHIIGHFDEJJIJJJJGJJIIJFIJFDDECHFGFJIJJHJJJJIJJJJHJHJJJJJJJHJIJJFJJGGIIHJFFGJGFBBBJDA@@@CEHJGJJJJE;;8<EJJJHJJJHDEBDBDJ?===E'&&&%$&374;=JFJFJJJGG=<89DAGD=>8985558FCJJECEGGEFH@JJJJJJFIBBJD>=:)(''(*;@CJHHGED;ABEGJJJJJJHGJFIJIJGI>==<EFHJJGJJJJJJDIJJHJJJJJGJHHJH?>>33441/.0..-+,('((:///0--.-/-05826-,,,,1:66E=>AJJGEGJJJJJHGJJHJJJJJHHBFDIJJEIIFJFJGGJ@FDGJHJJGJIFGDJJGE988?>>>=?@67322286688::;DJEIJJHEIGIB@>>>AA?55JJHJGJJ?JJGJJJFJJJIJJJJFDCDEEBJJJF??;;;9:::EBHFJJ>IJJIJJJFJJJJIJFBE<4(''(BA@HJGGIFIGFIGHJHJJHJJJJIGJJJJHJJJJJJJJGJJJJJJB666799778>FJJEGEICJFCDDDBJEIGJJHJGJJJFIEHJJIJJJJGJJGHJJJHJCABJJHGFHJJJEJIJHGJJIJJJJJJJJJJJJDA@AJJJHJJJJHFGJJHJJJJJJJHEGIJGJJFGC,,-<?@?666332387AJFIIFHIJHEJEDGGB=?BB?JGHGJDDEHHJGJJIJEJJFJDJFHE<=>;DEJIIJIJJGJJIJJGJJJJJJJJHJHJGJJGHJJHJGJJJGECFHJJJGJJGJJJFJHJJJGFFEEJGFGFIJJFJ@@BBGJHGJJCD>>9::DJE+.+.**+4>:@JHBB?@BCJJJHJJJHJJJJIGJJJJHGJJJJJJJJFJJJHJGEGDHIJHJB89CD@BF>@0--;FA9889CCBJE>?>>GHJJGJJJIJGFDJJJJGJJJJJHIGJFIJGJCC?A@C=<----<;62248<JJHEFHJJF::95556JJJJIFGJJJJJGJJJJJHJJJHJB@@@@JJJJJHJHIJJJJJJIJIDJBBBC==>;???EEDEJJHFJJJJJEHFJGHIGJGJJHGJJJJJJJJGFEJJJIHEC<?@<<;>>CA???@CCDGJHJJGJJJJ=:997762///4=>>JJIJJGDBBCJFBCJIHGJHGFJJHJGJJJJJHJJJJGHHJJJJJJJJJJJJJJJJJJDCJJG0,,,78BA@@@DEI;EJJIGJHJJHJIJIJFJHJJHIIJIFHIJIIIJIIBJJJEJ?<JHJJJD===<;=??BBFDAFJFCBCJ?::@DJJJJJGGJIJJIJHJJIGHIJJJIIJJJEDIIFGDCF??AFGHJJJJJJJJJJDHHHHFJGJHJHJJJJJJHJG11126&22*&&(*))94:;EJHJDDB>A@@CCCFGBE@=???@@EJJJJJJJJJJIJJGJJJJB@?@@BIJJJ966699>:/.1/--086;<:;IJE8888FFJ@@@?B-,,-FJFEDJEEHHJJJGJGJJIJHJJJJGJJJEDJJ:54-,))('(::9:?CA=EJABHJCCEJJ<;::BCDIGEBCCC@9933JJJIJHJJIJJJGJJJHJJJJGIJJHJJJIJJJJJJCCGJHJ@30400777321267<=BBBAEAAA4>?=34458:0001CDJJHGJHEHDGACCJJJDH@=JDHFJF3333JJHJJJJIHJIGJFBCB<?8;<3(('(668733689JCDABFHEIFJGJ85/..'&&&)**...23.(&%
@Li_n2g_3_plaTL097-1_6
GTGGTGCACTGCTGTGGCTCACCCTCCCTGGTTCAATCAGTGCGCACAGCAGCTTCCGATATGGGCCTGTTAGCACAGAACTTCCACGCGGATGTTTTTGCGACGAGCCCGACTGGTAGCCACTAGCGCTTCCCTGCAGGTAATTAAATAAGATCCGGCTGCTAACAAAGCCCGAAAGGAAGCTGAGTTGGCTGCTGCCACCGCTGAGCAATAACTAGCATAACCCCTTGGGGCCTCTAAACGGGTCTTGAGGGGTTTTTTGCTGAAAGGAGGAACTATATCCGGATTGGCGAATGGGACGCGCCCTGTAGCGGCGCATTAAGCGCGGCGGGTGTGGTGGTTACGCGCAGCGTGACCGCTACACTTGCCAGCGCCCTAGCGCCCGCTCCTTTCGCTTTCTTCCCTTTCCTTTCTCGCCACGTTCGCCGGCTTTCCCCGTCAAGCTCTGAATCGGAGCTCCCTTTCAGGTTCCGATTTAGTGCTTTACGGCACCTCAAGCCCCAAAAAACTTGATTAGGGTGATGGTTCACGTAGTGGGCCATCGCCCTGATAGACGGTTTTTCGCCCTTTGACGTTGGAGTCCACGTTCTTTAATAGTTGGACTCTTGTCCGAACTGGAACAACGCTCAACCCTATCTCGGTCTATTCTTTTGATTTATAAGGGATTTTGCCGATTTCGGCCTATTGGATTAAAATGAGCTGATTTAACAAAAATTTAACGCGAATTTTAACAAAATATTAACGCTTACAATTTAGGTGGCACTTTTGGGGAAATGTGCACGGAACCCTATTTGTTTATTTTTCTAAATAAACTCAAATATGTATCCGCTCATAAATTAATTCTTAGAAAAACTCATCGAGCATCAAATGAAACTGCAATTTATTCATATCAGGATTATCAATACCATATTTTGAAAAGCACCCATTTCTGTAATGAAGGAAAACTCACCGAGGCAGTTCCATAGGATGGCAAGATCCTGGTATCGGTCTGGATTCCGACTCGTCCAACATCAATACAACCTATTAATTTCCCCTCGTCAAAAATAAGGTTATCAAGTAAAATCACCATGAGTGACCG
+
67?DIIJJJIHJJJFBBCB?984>?JJJJIJJJJJJJ;;;<JIJJGJJJJJFHHIIGDJDFE<==AJHJJIJHHJJJJJJJJJJJJJJJJJJJIJJJJJJJJHJDDEHIG<<<=BJJJIFHJJJIFJ<<<=D>?>>?9:EA66577676<:8;88CAGCJHJJHJIFEIFJJJHEGJJJJJJJJJHJJJDFCJJJJDDH?@?710'&&&44FFJEFAADFFJJIJFJI<38>CF::76447;AECCJJJHJFIJJGGJJJJ<;820>==>><9/0-1--.,000FFJGGJHCCDEA?@@J=<EFC>=?A<<<<JHJIJFHCHFEJJJGJJIJJJJJJJDBB==???FJJJJIJFJEJJHJJJJF>=9=6,,--/<@A++++-;>778?>;D84ACAF2696)B98D1-?>944:22;<<ACDD@?@>=?>CJG<:5/)()-..../0((())()'((((('(/)%'(-)47/'::<?****-@;3/,'''&&&&()'('))22;>FJFAAB@EFC<<<BJJHEFJJIGEIDD:;::??A@>>9889=>999+++,=>>BEJJID??>AFJFJHHEFGHJJJIHHJJJJCC3%%%%))*0,,4:=@A<31*+,,,+>66@CD;:;''''))))@?1210116((''/0/4:;>>?JHFFEA@=?=>>A?>=:-)4552)235:@964,(&&))),.''')7@@>::@<<<?DJJHIIGJIGCCCDIDJJJB?=-*--*'''&1:221.+**+,;99778CDCBFDFDC(((.7:4054**))&%&)(***,.4358876><ACC32*((((&&&.11<>JJDEDDFDD>=<656+++*0,-.*))**,.>AFIGJECE6556>FGGIDJJEA@CCEE?@ADAC876.///0=44CB:955A?@BCACBCBA=B81./1-+))''&%&++'%%&'&-****)('((),,,..-../0..---..4@@CBJB>A9)'+''..-)&'10,,+/00'''8;;=>>?AFGEHDDCCJEBBBEJGJJGJIIJEIFFIHJJHEGHIJJJGJJJIJIJJJII.....)((110'''(,((()(((&$
@Li_n2g_3_plaTL097-1_7
GCTCGTTCCGCATCCATACCGCCAGTTGTTTACCCTCACAACGTTCCAGTAACCGGGCATGTTCATCATCAGTAACCCGTATCGTGAGCATCCTCTCTCGTTTCATCGGTATCATTACCCCCATGAACAGAAATCCCCCTTACACGGAGGCATCAGTGACCAAACAGGAAAAAACCGCCCTTGACGTGGCTTCTGGAAGCCAACATTAACGCTTCTGGAGAAACTCAACGAGCTGGACGCGGATGAACAGGCAGACATCTGTGAATCGCTTCACGACCACGCTGATGAGCTTTACCGCAGCTGCCTCGCGCGTTTCGGTGATGACGGTGAAAACCTCTGACACATGCAGCTCCCGGAGACGGTCACGCTCTCTGTAAGCGGATGCCGGGAGCAGACAAGCCCGTCAGGGCGCGTCAGCGGGTGTTGGCGGGTGTCGGGGCGCAGCCATGACCCAGTCACGTCAGCGATAGCGGAGTGTATACTGGCTTAACTATGCGGCATCAGAGCAGATTGTACTGAGAGTGCACCATTGCGGTGTGAAATACCGCACAGATGCGTTAAGGAAGACCCGCATCAGGCGCTCTTCCGCTTACCTGGCTCACTGACTCGCTGCGCTCGGTCGTTCGGCTGCGGCGAGCAG
+
+++,,))()&222CDBEFDBABJEHEFJGJGEJJJJFHJJFFJFHHJGJJBD?956@9JGCFIGJFJHGJ?==>HFJGHFEJJEGCGEIHHIJJIJJJDBDEJJJF=<;;AJJJHJFCHFJJFBBEIJIEGBCABJJJJJF::IJIEGCGJFJFA>=8999((((7;98=774348111150''-&&&')+.'('$$$%%&)'''===HJGJJGCBDADFJJFEE///0>>>>JGJIJJHJGJGJGGHEDCDEJJJJIGGFDJJIHHGIGJHEEJJGJJJJJIJJJJFJEIFJFFI>;<DEHHIFGEFJHJIJJJHJIHJFFJHGJFJJGJJGJGJFEJJJGJJJHGJJFE<@AAJAAA@-,+*)($%&&'58:@:::<@?=?@@>=@A>;922243567???EBBFJHGDFFFJJJJFJIJJJHFFJJJJJJGJEJGJJEE:71210''(+-(''%%&%'''()0>C?<<;<=>>@JJF@??;;;@ABAIJEGIJJJFJGJGDBBEJHHFIFDFHGJEGJJJJJJJJJIFJGJJFJJFJIJHFD@>:;?<<AA?853+&&'%%%&%$&)**+101113777-----7773)(()++***)*,*)(*+,-16200455402/,-,//1=EDA@=7323&%
@Li_n2g_3_plaTL097-1_8
ATAGGGTTGAGTGTTCCAGTTTGGAACGAAGTTCCACTATTAAAGAACGTGGACTCCAACGTCAAAGGGCGAAAAACCGTCTATCAGGGCGATGGCCCACTACGTGAACCATCACCCTAATCAAGTTTTTTGGGGTCGAGGTGCCGTAAAGCACTAAATCGGAACCTTAAAGGGAGCCCCGATTTAGAGCTTGACGGGGAAAGCCGGCGAACGTGGCGAGAAAGGAAGGGAAGAAAGCGAAAGGAGCGGGCGCTAGGGCGCTGGCAAGTGTAGCGGTCACGCTGCGCGTAACCACCACACCCGCCGCGCTTAATGCGCCGCTACAGGGCGCGTCCCATTCGCCAATCCGGATATAGTTCCTCCTTTCAGCAAAAAACCCTCGACCCATTTTAGAGGCCCCAAGGGGTTATGCTAGTTATTGCTCAGCGGTGGCAGCAGCCAACTCAGCTTCCTTTCGGGCTTTGTTAGCAGCCGGATCTTATTAATTGCCTCCAGGGAAGCGCTAGTGGCTACCAGTCGGGCTCGTCGCAAAAACATCCGCGTGGAAGTTCTGTGCTAACAGGCCCATATCGGAAGCTGCTGTGCGCACTGATTGAACCAGGGAGGGTGAGCCACAGCAGTGCACCACATGATCGTGCAGGTTGCCAAAGTGTGTGCGTAGTGCGTCATCTACCCGACCGGCGTGAGCATCCGCAGGCACATTGCCTAGGTCGGTGATGGCTGCAATGTAGCGAAACTGCGGCCAAGTTTTCGCCACTTGTCGATGGCACTAGGGAGATACAGGCCAGAGGGGTTGCGAGCCCCCATATCAGCGTGATGTCGCGCTGAACCTTGCGTTTGGCTAAGTCATCAAGAACGGATTTAATGGGCGCAAATCCCGTGCCACCTGCAACGCAAATCAGGGGCCTGGTGTCGTCAGGCTTCAGTGCGATGCTGCCGAATGGCAGTTCGATCAATGTGTCACCAGACTTCAACTGCTGGACGATAGTGCTGAAGCGACCTCCCGGTACATGCCTGACATGCAATGTGATGCCATCGCTCTCATGGGGTGGATTGGCCATAGAGTGCAGCTGCGGCTTTCCCCGTCGTCGAGGTGAATCAGCAGGTATTGGCCGGCTTCAAATTTGGCGCGCTTGCCCACAGGCAGGCGCAGGCGCAGCAGCGAGACATCGGGTGCCGCCAGTGTATTGCTGTACACCTTGGCCGTAAAACGTTTTCGGGCTTCCGGGTCAAGGCGGCGAAAGACGGCTGGATTCGTATATCGCTGGCGGCGGTGCAGCCGCACAGCAGTACCTGCTCCGAGGTGCAGAGTTCGCTGCGCACGGCCATGCCATTGAAGGAAGTAATATTTCCGTCGAGCAAGGCGCTCGCACAGTTGCCACAGCTACCTTTGCGGCAGGAATAAGGTAGTTCGATGCCGGCCTGCAGGGCGGCATCCAGCACGGATTGCCCGGGCGCGCAGGGGAACGCGATATCAGAGTCGTGGATATGGATCTGGTGGTTCATAAAAAAACCTTCCTTTCAGCCCGGTTGGGCGCCGAGCAGGGCGATCGTGCGCAGGAGGGCCGTGGAGTCGGCCACGCGGCCGGCAATGTCCATGGCGCTGCCATGGCCCACGCTGGAAAGCACCACCCTGCCGCCGATGGAGAGGGCGCTGGCTCCGTTAGGAGCCAGCAGCTTGATGGGGATGTGCCCTTGGTCATGCAGCATGGCCACATACAGGTCGTGCTTGCGCTGTGCCAGAACCATGTCGGCTCCCATCCGGACCGTGCCAGGCCGCACTTGCGCAGTGTCTCGACGGCAGGAGCGGTGATCTGGGAGTCCTCCAGGCCGAACAACTGTCCTTCAGATGCATCAGGGTTGATCCCGAATACAGCGACTTGTGGTTTAGGCACTCCGAGTAAGGTGCATGTCTGCACGGCAGCCTGCACCGCGTTGACCACCAACTGAGGAGAGAGCCGCTCCAATGCGCTGCGCACGCTTTCATGCAAAGTGACATGCACTATGCGCAGGCCAGCACCCACCAGCATCAGGAATACCTGGTCTTCGTTCATGCCAAGAACATTGGCGAGCAAAGATGGGTAGCCGCTGAACGCTATGCCTGCGCGGTGAATGGCCGTTTCATCGTGGGGACAGGCAATGACGGCATCGACCTCGCCGTTTTCGCACGCCCGGATGGCTGCTGTTGCAGATTGCACCGTAAATCCACCTGCTGCGGTGTGATCTCTCCCCATTGCGCTGGTTGTGCAAGCGAGCCGGCTTCCTCATGAATAAGGTGTTTGAAGAAGGGACTCCATTGGCAGATCTGCGCTGCTTGTTCAAGCACTGCACGGTCCATAGACCTTGATCAGGATCTTTCGTTGGCAGACAACTGCCAGAAGAGCTTTCAGTGCGATTTCAGGGCCAATACCGTGGGGATCGCCGATGGCCAAAGCCAATCTACGGTGCACTATTGTCATTTAATTTCCTCCTTATCATAGCGGCAATGCCATCAGCGTGTCCGTCACCGTGCTATCGCAAACCGCGATGCGTTCTTGCAGACGTAACTTGCCATCGATCGTGGTGAATTTGTCGAGGTACTCACCGCTGGCAAAGACCTCTGTTTCCGGTATGCATGATGCGCAGCACCATGAACGGCGTGGAAGCACTGGCCTGGGTTGCATCGCCTGACTGGATCGAAGGCAGTCCCAGAATATGGCGATAGCGATGGCGCTCGTAGATATTGGCTTCGCGCAGCGCAGAAATTCGGTCGGTGAGCATGTCCTGTGAATCCGCCCAGACAATGCCGGCAGCAAGCCCTTCAGCATGATTGTCGACATTGGTGACGCGATAGTGGCAATCCTTCGTGAAGAAGGTTGGCCATTGTTCCATGGCGTCACTGTCTACGGTCTTCGCGTAAGCGGCATTGAAGGCCGCGATTTGAATTTCATTGATCATACTTTACTCCTCCTCTCATGCTTGCATCTCCTGTCCCATATGCTTGCGGTAGGCCTTCCAAAAGCCGCGTACCGAGGTTTCCGTGGCGCGGCCCTCGCTAGAGCCTTCGTGGTCTCCGCCCATCTCGATGACTGCATCAAGGTTGGCAGCGCCTGCGATGCCACGCTGCACGAATCCACCGACAGCTCCGTCTTCCATGGAAATGAATCCGGCCGGGCCGATAAGGTTGGCCTGTTTCAGTCTCTGACCTTGCGTTGCTCGGCACTGTCATCTGCATAGCCAAGATAGGTCCAGTTGAGTTCCGAGCTGGAGATGCTCTTGGGCAGCAACTGACGCACGGCGATGCTGTTCTGAATCTGCTGCAGCACAAAGCCAGGGAACACAGAAAGGATCTGCAGGGTCACGCCGTCCTCGAACTCCTCAAAGCCCTCTAGAAGGCTAGGATCTTTGAGCCGGTAACGCTCGTTGTCGGAGCGGATGGCCTGGTCCTTGTACGAGTCGTCTTTGGCGCCGCGATCGATCATGGAATAGCTCACATGGTGGCCACCCGACTCGTCGACGATGACACCGCCTTTTTGTGAGAGGCGATTCAGCTCGAAGGTGGTGAAGAACATATGCAGGAGGCTGGCGTGATAGCTGTCCTTCACGTTCTCGAAGTAGAGCTTCCAGTTGTTAGGCAGCTTTTGCGTGAAGCGACCGATGACTTCTACGGGCTTGTGCAGCACGCGCTCTATGCGCTCGCAAATCTCAGGGCCAAGGTAATCCTCAATGCTGGGCACGTCCTCGGAAAAACTGCCAAAGACCAAACCGCAAAAGACAGCCACGCGGAGCTTGCGCGGGCCATGCTCTTCTTTGCAGAATGAGGCCGGCATGCCACCCTGGCCCTTGACACCTTTCTCGAAGGCAACGCCGGTAAAATCTCCCTGTCGGTTGTAGCTCCAGGCGTGATAGACGCACTGGAAACTATCCGTACGGCCCGATTTCTCCAGAGCGATGAGAGCGCCGCGATGCGCGCAGCGGTTCTCGAAGGCGTAGATTTCCTGGTCGGCATCCCGTACGACAACTATCGGTGTTTCACCGGCAAAGGTAGTGCGGAAATCACCGGCCCCGGGAATTTCAGATTCCAGGCACAAGTCATTCCTTCCAGACCTCGCCGCGATAGATGCGCTGCTGTTCCTGATCAGCATTGGCTGTGTCGGTATAGATACCAAAAGGCACGCGCGTATTAGTGGCCCCATGCCACTGGATGATGGATTCTTGCATGTGTTCGACTCCTTAGTGTGAAATTGTTATCCGCTCACAATTCCACACATTATACGAGCCGGATGATTAATTGTCAAATTTCGCGGGATCGAGATCTCGATCCTCTACGCCGGACGCATCGTGGCCGGCATCACCGGCGCCACAGGTGCGGTTGCTGGCGCCTATATCGCCGACATCACCGATGGGGAAGATCGGGCTCGCCACTTCGGGCTCATGAGCGCTTGTTTCGGCGTGGGTATGGTGGCAGGCCCCGTGGCCGGGGAGCTGCTGGGCGCCGTATTCCTTGCATGCACCATTCCTTGCGGCGGCGGTGCTCAACGGCCTCAACCTACTACTGGGCTGCTTCCTAATGCAGGAGTCGCATAAGGGAGAGCGTCGAGATCCCGGACACCATCGAATGGCGCAAAACCTTTCGCGGTATGGCATGATAGCGCCCGGAAGAGAGTCAATTCAGGGTGGTGAATGTGAAACCAGTAACGTTATACGATGTCGCAGAGTATGCCGGTGTCTCTTATCAGACCGTTTCCCGCGTGGTGAACCAGGCCAGCCACGTTTCTGCGAAAACGCGGGAAAAAGTGGAAGCGGCGATGGCGGAGCTGAATTACATTCCCAACCGCGTGGCACAACAACTGGCGGGCAAACAGTCGTTGCTGATTGGCGTTGCCACCTCCAGTCTGGCCCTGCACGCGCCGTCGCAAATTGTCGCGGCGATTAAATCTCGCGCCGATCAACTGGGTGCCAGCGTGGTGGTGTCGATGGTAGAACGAAGCGGCGTCGAAGCCTGTAAAGCGGCGGTGCACAATCTTCTCGCGCAACGCGTCAGTGGGCTGATCATTAACTATCCGCTGGATGACCAGGATGCCATTGCTGTGGAAGCTGCCTGCACTAATGTTCCGGCGTTATTTCTTGATGTCTCTGACCAGACACCCATCAACAGTATTATTTTCTCCCATGAAGACGGTACGCGACTGGGCGTGAGTCAGTTGGTCGCATTGGGTCACCAGCAAATCGCGCTGTTAGCGGGCCCATTAAGTTCTGTCTCGGCCGTCTGCGTCTGGCTGGCTGGCATAAATATCTCACTCGCAATCAAATTCAGCCGATAGCGGAACGGGAAGGCGACTGGAGTGCCATGTCCGGTTTTCAACAAACCATGCAAATGCTGAATGAGGGCATCGTTCCCACTGCGATGCTGGTTGCCAACGATCAGATGGCGCTGGGCGCAATGCGCGCCATTACCGAGTCCGGGCTGCGCGTTGGTGCGGATATCTCGGTAGTGGGATACGACGATACCGAAGACAGCTCATGTTATATCCCGCCGTTAACCACCATCAAACAGGATTTTCGCCTGCTGGGGCAAACCAGCGTGGACGCTGCTGCAACTCTCTCAGGGCCAGGCGGTGAAGGGCAATCAGCTGTTGCCCGTCTCACTGGTGAAAAGAAAAACCACCCTTCGGCGCCCAATACGCAAACCGCCTCTCCCCGCGCGTTGGCCGATTCATTAATGCAGCTGGCACGACAGGTTTCCCGACTGGAAAGCGGGCAGTGAGCGCAACGCAATTAATGTAAGTTAGCTCACTCATTAGGCACCGGGATCTCGACCGATGCCCTTGAGAGCCTTCAACCCAGTCAGCTCCTTCCGGTGGGCGCGGGGCATGACTATCGTCGCCGCACTTATGACTGTCTTCTTTATCATGCAACTCGTAGGACAGGTGCCGGCAGCGCTCTGGGTCATTTTCGGCGAGGACCGCTTTCGCTGGAGCGCGACGATGATCGGCCTGTCGCTTGCGGTATTCGGAATCTTGCACGCCCTCGCTCAAGCCTTCGTCACTGGTCCCGCCACCAAACGTTTGGGCAGAAAGCAGGCCATTATCGCCGGCATGGCGGCCCCACGGGTGCGCATGATCGTGCTCCTGTCGTTGAGGACCCGGCTAGGCTGGCGGGGTTGCCTTACTGGTTAGCAGGATCGATCACCGATACGCGAGCGAACGTGAAGCGACTGCTGCTGCAAAACGTCTGCGACCTGAGCAACAACATGAATGGTCTTCGGTTTCCGTGTTTCGTAAAGTCTGGAAACGCGGAAGTCAGCGCCCTGCCACCATTATGTTCCCGGATCTGCATCGCAGGATGCTGCTGGCTACCCTGGAACACCTACATCTGTATTAACAACGCCGCTGGCATTGACCCTGAGTGATTTTTCTCTGGTCCCGCCGCATCCATACCGCCAGTTGTTTACCCTCACAACGTTCCAGTAACCGGGCATGTTCATCATCAGTAACCCGTATCGTGAGCATCCTCTCTCGTTTCATCGGTATCATTACCCCCATGAACAGAAATCCCCCTTACACGGAGGCATCAGTGACCAAACAGGAAAAAACCGCCCTTAACATGGCCCGCTTTATCAGAAGCCAGACATTAACGCTTCTGGAGAAACTCAACGAGCTGGACGGATCAACAGGCAGACATCTGTGAATCGCTTCACGACCACGCTGATGAGCTTTACCGCAGCTGCCTCGCGCGTTTCGGTGATGACGGTGAAAACCTCTGACACATGCAGCTCCGGAGACGGTCACAGCTTGTCTGTAAGCGGATGCCGGGAGCAGACAAGCCCGTCAGGGCGCGTCAGCGGGTGTTGGCGGGTGTCGGGGCGCAGCCATGACCCAGTCACGTAGCGATAGCGGAGTGTATACTGGCTTAACTATGCGGCATCAGAGCAGATTGTACTGAGAGTGCACCATTGCGGTGTGAAATACCGCACAGATGCGTAAGGAGAAAATACCGCATCAGGCGCTCTTCCGCTTCCTCGCTCACTGACTCGCTGCGCTCGGTCGTTCGGCTGCGGCGAGCGGTATCAGCTTCACTCAAAGGCGGTAATACGGTTATCCACAGAATCAGGGGTAGACGCAGGAAAGAACATGTGAGCAAAAGGCCAGCAAAAGGCCAGGAACCGTAAAAAGGCCGCGTTGCTGGCGTTTTTCCATAGGCTCCGCCCCTGACGAGCGTCGCAAAAATCGACGCTCAAGTCAGAGGTGGCGAAACCCGACAGGACTATAAAGATACCAGGCGTTTCCCCTGGAAGCTCCCTCGTGCGCTCTCCTGTTCCGACCCTGCCGCTTACCGGATACCTGTCCGCCTTTCTCCCTTCGGGAAGCGTGGCGCTTTCTCATAGCTCACGCTGTAGGTATCTCAGTTCGGTGTAGGTCGTTCGCTCCAAGCTGGGCTGTGTGCACGAACCCCCCGTTCAGCCCGACCGCTGCGCCTTATCCGGTAACTATCGTCTTGAGTCCAACCCGGTAAGACACGACTTATCGCCACTGGCAGCAGCCACTGGTAACAGGATTAGCAGAGCGAGGTATGTAGGCGGTGCTACAGAGTTCTTGAAGTGGTGGCCTAACTACGGCTACACTAGAAGGACAGTATTTGGTATCTGCGCTCTGCTGAAGCCAGTTACCTTCGGAAAAAGAGTTGGTAGCTCTTGATCCGGCAAACAAACCACCGCTGGTAGCGGTGGTTTTTTGTTTGCAAGCAGCGAATTACACGCGCAGAAAAAAAGATATTCAAGAAGAATGGCTTGATCTTTCTACGGGGTCTGACGCTCAGTGGAACGAAAACTCACCGTTAAGGGATTTTGGTCATGAACAATAAAACTGTCTGCTTACATAAACAGTAATACAAGGGGTGTTATGAGCCATATTCAACGGGAAACGTCTTGCTCTAGGCCGCGATTAAATTCCAACATGGATGCTGATTTATATGGGTATAAATGGGCTCGCGATAATGTCGGGCAATCAGGTGCGACAATCTATCGATTGTATGGGAAGCCCGATGCGCCAGAGTTGTTTCTGAAACATGGCAAAGGTAGCGTTGCCAATGATGTTACAGATGAGATGGTCAGACTAAACTGGCTGACGGAATTTATGCCTCTTCCGACCATCAAGCATTTTATCCGTACTCCTGATGATGCATGGTTACTCACCACTGCGATCCCCGGGAAAACAGCATTCCAGGTATTAGAAGAATATCCTGATTCAGGTGAAAATATTGTTGATGCGCTGGCAGTGTTCCTGCGCCGGTTGCATTCGATTCCTGTTTGTAATTGTCCTTTTAACAGCGATCGCGTATTTCGTCTCGCTCAGGCGCAATCACGAATGAATAACGGTTTGGTTGATGCGAGTGATTTTGATGACGAGCGTAATGGCTGGCCTGTTGAACAAGTCTGGAAAGAAATGCATAAACTTTTGCCATTCTCACCGGATTCAGTCGTCACTCATGGTGATTTCTCACTTGATAACCTTATTTTTGACGAGGGGAAATTAATAGGTTGTATTGATGTTGGACGAGTCGGAATCGCAGACCGATACCAGGATCTTGCCATCCTATGGAACTGCCTCGGTGAGTTTTCTTCCTTCATTACAGAAACGGCTTTTTCAAAAATATGGTATTGATAATCCTGATATGAATAAATTGCAGTTTCATTTGATGCTCGATGAGTTTTTCTAAGAATTAATTCATGAGCGGATACATATTTGAATGTATTTAGAAAAATAAACAAATAGGGGTTCCGCGCACATTTCCCCGAAAAGTGCCACCTAAATTGTAAGCGTTAATATTTTGTTAAAATTCGCGTTAAATTTTTGTTAAATCAGCTCATTTTTTAACCAATAGGCCGAAATCGGCAAAATCCCTTATAAATCAAAAGA
+
==>;;<=B;8776,+**6=AACA>=>C))(.*,)*6<??BB889@CDDIJIGIJJJIIJJJJJIJIJIJFGJHJJJFJIHJJJDJHHJJJJJJGHJEFJGFHGE?<<EGJJJJJJJJFDEJGJC@=;>>FG;;;JG>:::>EC=<<<AEGGIEG@87876.--,)'%'##%(634...-+)//:FFB<>?JGGHJAEBEJJHIJFDDFJJJH===<<733768+8=;=EEFGFHEIJHJIGJJJJJJEBEFB;9*))*FHJIIJJECDEJC3333<<;<<<=D5434=<;88;>JCFCFDJDFHJJEJJJJIHJJFAD?=AD876577ACJ:77754AB=AFFCBDCIEJJJHJJJJIGJJJGHJJ@@@?>CHJJEG@FC:776<><54310,)))?CCCCJDJJJJJGJGJB>99;:<FC??;;==JJJHFJ@??=>==?@?@EEHFJJGB@@B;888?FJJIJHEHJDFFDCCBEEH@22-'+++%$$$$$%%%'2B?==::3223AFGJIHIFJFBDFFFD@A@84212DHJA;333@AAHGJHJJJJJFFGJJJEEJJJGJHHDGHA???IIIIHDF,,,.@D?CEDFFIJIIJJFJHHGIJJJJIJEJJJHDFEJJIJFEIGEFGEIFGEJHJJDJJHHJF>>>JGJJJJJJHJGFIJFJJJJHJGGJJJFHFJEECDJEEEHFFGJFJJJJHJJJJJJFJJFFGHJJJGHJJJJJDDD777:J@@?;<CEFDFD0057@>=>AB8'&&)*))+,0('&&&5?8888<<>JIFHIJJFJJJD?;=<>>=>99-**),,2;<FGJIIFHFJIFIJJGIJJJJJJJJJJJFIDEJJJJJIIGIJJ?>8852223@BCDJJJHG<<<GJJEGGJJGFEEHIJA@@BBC////0-&&')==?AJJJJJGE@2.,,)&&39>@@9556A322.&&'*A@CDGGJJIGHI:7661,,-2;JJCEJJJJJJJIJJJJJJJJJGJJJJJIJJGJJFJIJJCDDBJHJGIJJIJJEHJJHJJJJJHHFJJJJJJHJJJJFJEFJGJGJJJHJHJGDGJF@AAB@?0+*,+++**+225>>>?<<99<=;?@AJFJJJIJFJJJJJFJJJJGFGF>>?@B@::4//*)(-,&'',-+*8-)()((*-234HHHHJJIIJJJGJJJEFDGJDDBCJ@AAAJJJJGEGEFIE;:::AABIJJJJFFGHEIJJJDGHHJGFDFFGFCDHHHJD;15421///;A100/11/2+%#$&8<;;=DEFJDGGJHGJGIHJJHGHHJFIJJHJED==<<@;:6333167=<?>@GGJJHJJHJJIGFFJJHJJJJJIDIHJHHGJIJEGGJJJIIEJJFJJJJJF;@A=::<CECCB@@<....87:CCEFHFFGGJHJII=G?:222377656-,0/05578;:9:=EJFBB?@JJJ<=AAEEJIFJJGGJJJJHHJHGJJJEEJJG?BJ>=<>?JJJJJHHJJFJIJ9444C@BCGHJHG::::>==?JJDDDE@AEEJJFJJJJJJJ<ADJIJEFJJCA??-**+(((%$$&,222B----666GDFBEIGJFJHJDJE<<<:,+++010.(&&';;;>GJFJJGJHJHHGJHFIGH75*))*0*&&&C@CJJIJEIGFCCBBJJJIIJHGFFIJJJJJJFJ;;;;JJF2112?ABAAFC@7.+**00<<?FFGFJJJFFJFJGGJ>AHJHGJJJJJFFEDFIJJGEFGHJJIJJJJJHJHIHGIJHHJE888968FJJJ=;;;ABB11<93220-,**(&++7;<JJJFEFJGGJJJJHJJ@@?@GFJJJJJIBE=<=BADBCEFJDHEDCCCF?=?JJIFEGFJEJHIGJIJJJHJJHHH><)(((4-1.../554;<FFGBDCHJJGJIEGJDJJGHFJJJHJH?@@AFIIJGJIJGJHJJJJIIFJJIJJJJJJJHIJJJGJJG???EFEEFDJHB?3CJJJJJJ???AH?@CDDJJJJFHJJFABAAGIIIJFJFIJHIFJJJJJJIFJIJJJJIDJJIJJJGHHF<EGBBAAC@=>@:?=1112ACHJJFGIFFGIJIIID@?CE@@AGEJHFDDIBBBDHJJHJJEHJFJGJEJJFJEJIIJJJJJJJHGJJHJJGJJJHHJJJFDD)(((==>>...772224=><:;;=I=<<<@CAEHFHDJIEBBEEDFDB>JHFJJJFJJHFF>==IJJJGIJ;;8,.0..-+*'&&('(%&966:9>+++-.+,((+--@DGJJJJIHJJJJIED444349>A?C@BJJJEJHC>??=/,*)))**+*<AEJEIHJIJGFF:76)98322=>?44??FEAECA@>.)&&'***+,,-89;EJJJEEDE@95//9:110...0,)%%(*(CCJJGFIGIJHJF211167?@@???BJIJJFEEGJJEJJJJJFJJJJJIJGJGFFJJCEC4333GDGGEGDHJA@BAHGEHJGJJJJJGJJHGJJJIJHJJIJJIHB@AA:DFGJGJJJIJIGIJFGHFIGEJEEHJGHDGHFJJJJJJJEJJJGJGIIJJJJGJJJGIEJJJJJJJJGJJJIFJJHJF<:2.--.44124DJGDFJIJ<<>>FIJ5555JJJJJJJJIJIJFHCFBCD@B@/.'JIJGHJJJJJJJJJJJJIJJGJFEEJIJHJJJGJIJJGHEFCBBIIEJJCDDD@@>8888;::;@@@AJFIGEFJBCB@C?>HJJJIJJGGJJJJFJJIGJJJJJJD=<9001166//2JIGJIJJJJJJGIHJGJGD****FHHJJJJFJJJFIJIEC0//12C7774+6570002D@@AEFJJIHJJJIJJD?>==>>>BBDJHIIEGGJIJJJJGJIJJHFGFDFE6556A@?9:>IGFHFJJJEJEJA<:::;''''./BEJJE@?7778@@@BJJGJHJFBCCIJJJIGJJ>>>>JDIJGJJJFCCDHDDECGHC?AA?EGIEHEB@@GIGJJGJJJJJJFFEIHJIJJGIJJJJDHIHDDGJHJHHJJHFJFJEIGJGJGFJEJJJJII?>6655879:;=IGIHFIFGGIJJEFEHJE<<D=::::AAEEA@GJIHJBFBGHJIJACJJJJJEIJJIHJJEJJGJJHJEIEFJJJJJJJJJGHFIJJJIJHJJJIJJJJIJJJIGJHIJJD?CIIJJJFJJJJJJJJJJJHHJGJFDEEEJHJJFA?A=3/.--252*'%%%%('))35DFJJCHIHJDBA;;<<IJIJJHJEFDJGJIJJJJJFJJJJFJJJJJJIIJ5555JFGGHIJGGHHGJA442J4((HJ9889D4??BDDCEGFIJJHFJJHB=>>>0...4DBBG;@88A9988G@>84563/-*))*+79AHJEIJJBCAJIJJD@??AEDDFJFJIDHEGJFD55FGJJJHJ870/./.@C7.,,57=>86-7?CGEGDFJHIDA//39666448AB?@?@=<=>JIJJJJJJJJFJ:::=JIJDHEF>EG;;;;FDDJC7888DJJJGJHCCBDDDJEDJFIIJIIHFJFJJHFABEIJHHJJJJJJHJJIJJJJJHIF=3229?HJJJJIJHJHIIEEJJGHJJFJJJHHGCCD?>>BHJHFFGJHJHJJFHFJ:9999IFJJJGJJHJJBBAB@AB44(''&,)%'*9FJJFJJHHJJHGJJJJJJJJJJJJJDJDB:::<<=<=<?<=DEEJJJIJJJJJJJJFJJJJGJFIFDDBCECEDBDBCJJCCFGJGJECDEJEEJGEJBCFCJGEJJJFJ=>>>H88=GHJJHJJJJHFIHIJJGAJJJJBBCAJJJJFJJJJJJJJ88JHJEIFJJJA@AJFIDJJJJJIDHIHCGJJJJJHHFHJAA@>?A<77+**-,9@DJEJFABHEJFJI61EB<=<=IG5444?>332&<****J==C>EDJEDCHIJGICC>=;<ACJIEHI::::DE<<<>GCIJHFEEHFDEJIEFEHJ;::>JGJFA?JJJJJEJJIJJJGJGJJHHJJJJJJJJGGG>=83223AEDIJJC@=>EGBIEDDHJJJHJJJJGEHHJDFEHJHFJJJGJ====C@@?6666CBGJJJJJAAA@JJJIJJJJJJHJGHHJJED>?IDJJFBABCCCB?CJI770//0,***)+*,/38@AG@?==DDCJJGFJJJHJJIIHJJIJEGAAABCJJJHJJJJJJJJJJJJIIJHJIIJFJIJJFHIJJJJJGJJJJJGHGJ;<;<CGHJJIJJJJJJHJJJJJHJGGJIG<=:5631..+/+)())...CJGIJJJJJJJJIIFJJDHJJJJJJJCBCCJJJJ>J;;>;=71**)'))7@GHJJJJJJJJJJJHJGHH?33((223?;977889,+,.1@<??DJIJJFJHIJJJJIJJJJJJJJGIJIJJJGJGHJHDE=>CBHJGFJJFIHGJJJIHJIHJJJJFGIJIGGFHJ>9899JJJGF==<689:=BA>>??>A@5556FFJJJ<<<<JJEFJJJHEHJGJIIJJIJJGJFJJGFJGJJJHJH433498665.(%&(())-4:94**&&&%*660789EFHJJHGIGGHJGJIFJJJJGHHHJIJJJJHJHJJJDHJJJIFJB@A??@@JJJJB<CJHGJJJHHHIIJJIJIGBBAC@CAJ4211559:>ABCECGGHJGIIJICCCDJJGJI...=>??@>7BCJIEIGFFJ??>AFHGFCC<@8<:;AA=JGA;9989?<<AFFJIJJJGFHHJJHJJGGFGIJJJFIFHJFHJJIJJJJJJJJJJJJJGDHJJIDCD>@=GJJJJHJJIHJJJJJHJJJJJHGIHBA@JHH9879>;66>@?>==;:>@FEADACJ?BIJJIJJGJJJJIJGGIHEEJA88,***27;>?@IGJJGIBBCDGFFJ4443777DDDDBBEHJJIJFJEJJJJHGGDFJHHJJGJHJHFEJJICDCA<<5ACEFJJEJJJJJJHJJJJJHJJJFHGGJJJHABBBJJJJJJFJIEGGJEIJJFHJJJ>>??JJJJIJHHJJJHJJJJJJJJGHEGJJJIEJJJHFHHJJJGHIJGJIJJJJJJ99HHEFJJJJJJI;;*)**<0*,22BJJHJJGJIJ6666DDDHHCFBG7778DJJEJGHJJJJJJIJJJGJJJIJJJJJJFHJGJGJJJJHJJJJIJJFGIIHJJJJHGJHJJIIJJJJAEJGDJJJJJHJJJJJJJJJJJJJJJJIGJJGJJJJHJIJJJJJCCFAEGJFJIJJIF<54448FGHHDB987,,.(%%%&&(-----4D@AA@JJJJJHH7779DIJJ7777JBDCBCCDIE6555521202++,)))../68=?@CGEEJJIJHJJJDEFIJFDDFEID>=<>JJJJJHIJJJJJJJJJJGGJJJJJEGJJJHFHGJJFJGJHJJHHJJJIJFJJHDA???DJJJJJJJHGIFJFGHJJJFGJHGHFJJDCDFJHGD=<<=4JA7JJJJGFJFIGJJFJGFG>==:;;<>976,,,3<<<BGEJF>>>?JJJJHFEJGD@<67567>98@?D5447=B>9889@BC<@?>9:88FJJHFHJHIJJJJJJGJJIJB@@:>?@<<>A<;<?GJDJJJJJJFDEJJJJJJJJJIJJJHGJJJHHBC>9DC@A@BGFJHJJJJHGFF:343&&&'*))('&)34D>>ACJJJJDB=@?@JIJJJGJJJFHIJJJ:::866578<A@>@==>>JI8888JHIGJJJJJIJJJHI;::+.2+*-.>=?97;;@@A@JJGJJEHEFBJ51>GJIJJJJJJHJIIDACC8EG6JJJIJJEIJGJIJJJJGJIGJGIJC;EGJJIHJJGJFJFHHJGIJGJJJJGJJGJIJJJJJH?>>>JJJGEGEEDF@@@BGGIJ@A<:<@8JEE?>@@EDJJGFFJHG:@CJJ6,()'@AAHJGGJGJIJJHJDC=EFJF;;;:CJ846GCECDCDJIC4444?CC@CFFEEEECFDEIIJJJIJJFIHJIIIJIHHJJIEJFGJJJJJJJHFFGCEFJFEJJHDJJJJHJJJJHGJFHIJGJJJJGJFJG>=?<<4541J129789----88:IJIGJGGJJJJGJGIJHJIHFJHHGJIGJGJJHJHJJJJJJIJJHJJJHHJEEJGJJJJJGJJJJJJIJJJHJE---0))(.61723@@G<;;;EA>@9,?78EEGF=<<<>@?<;;JFEJFG,,,.79ECB;;:;EHHDCFHJJG?>=B@<CCDDBEHJIJJFIGJIJDA954229:ADB=;:/.)()++++,FDDDCCEJIGBBBC@@A@FEDBFJFDCCDJJFJC?@?556DB?@??FCECGIGJGJJJGFJJJJJEHJJGJGJJIB;4./A:1((7783611BAJHGIGJIIIJJFFDDHFJIA===....941)((459::ACEJ=>625+,=<<=GFFBBACHJHHJJJDIA@@?:99:B+(88B<<<>EDAB??/+*+,**+'&''&&&'7;>B>BC;;;;=J::;DFJEJJJJIEEGIHHGBGCEDEFCGECBJJIJIJJFJJJJGJIJJJIJHJGJJHIHJFJJJJJHGIJJFIHGJJJHIEJIFJJJGJIJJGHHGHJIFHDDFFJHGIJJJJJIJIJJHJJGJJIHHJJJIIHJJJJJJGJJFJB7778JFHJHB:AJHFGHGJJFJJC@@6667====?<<<JJJJJJJ9887;;6:HGJ>>>AEDCAJJDJJJIIJJGJDJDCCEJGJFIJEC?@=?>@IDFFHBCBD?>>>B4/.,*)*,****-,,-GJJFEAEJHJIFJJHAAACF77////3?EGJJGHHJJJJJJIJJJGGJJJJJGIJHJJJJJHHJJJJJIJJJJJIJHJJJJJJJGDJJJFJJJJJHEFFI@.FJJJJJJIJHJJJGJJJHJJHJFEHJIGEHHEJEJ;E;977,-&(*,.,)98:;=>AAEAA8778JJJJJGHBCDEJIGHDJHHEJJDD<;<=GJGGGGHCGEJJJJJJJIJJGJIJJJJJJGFHJ::::CJJJJIHJIJJJJHFJGFHFEJHIHJJJJJHJJJJGJJJJIJIJJJJJJJGJIJJJGJJGJICJEFGJJJJEDC@><@BA@FJJJJJIFJEJJJGJIJFDEC:8:+@;855HGGIIJFJGJJJIJHIHIJHGFAGJHJFJFJJHHJJJJJJEJHFBAAAA87500.))7<=DJHJJJIIJJHGJJJJJIJFJIIJJFDFJ9899EJ@988<;<67CFJGJIJJEFGEAAAADEFFJFJ??FDEFGJIJJIJJJGJGJDIHHJJJJGJFEDBBFACDDCJJJJEBJG@9BDHJJJDEAA.?EC11121/0)))((((9;''':4;=>@ABEEJJJHJGJJJG=<<;JJ;:;;GFJHFGIJHIJJGJJJJGCJ:44D=146<@A?@>J<::****;;==IHJIJJFJIIEJCJ===HJJJJJHGB@?JFEEJJJJHJJJCBDGECHC?GGJHFJIDFJJJJIHJJJJHJIIHEJGFJHJJJJJJJGJGI2113BC@A=111HFJGJJJDJEJJFGJFJEJCG@HGEJJJJJJJJJJGJJGJHJJFFJFD>334667HJGJJHHIJHJJIIJJEIFJJJEJJJIGFFJJIJJJJJJJGJHJJIJJJJGJGHGJGHJHJ?IJJHJJJJGJGJJGDGFJIHIJIJJJGIFJJHIJFDJJJIJFJEIJJJJICBCFJGIHJJJJJJIJJGDHJCIJJIHJGJHJGIEFJEGJIIJJJHJIJEBDJJIJJJJJJJGB<<<77432/65555:=>9887789BBEGIHJJHBEJJHJJIJGJJFHDJJHCEG:*)*JHJGHGJHJ9778>6AFEIFGJJIJJIIFEA><>=B920001;=<<=333((''')*1+,9>?F@;;839:33*((++&(.-/0+***'$$$'%%&(**+4657:;<GJHJJGHFHJA@@?JHGJD???@?99832*'(*'*-776<>CGDDHJJJIEIJBAB@DDJGFJFA?@BEJEJJGJJGJJJJJJJIIJIHGJJJIJIEF000099HJJIIFDFEHEHIJG==;<?<=?8888BDHGEFGJJJGJJJJJJJHFGJEJJJJJJJGGJJIIDFJJJIGHJHHGDEB?--3:>DFCGGIJECBFEJHGHGGGJEBABCFIJJFJI===>CDCBFEJJJGEJEJIFHFHJJHIIJJJJDDE<9:;JJJJGHIIIJJJJJFEDFEI;::999@HHGHHBD;*+;;DGFJDJHJIJJJJHJIIJJGIJJJJIDFEEGJGB@==<8363:=AEGIJJJJJGCEEEJJGJIJJJJJJJJJJIJHJJJJJJHHGJGGJDFD>=>>J;::<;./0;;=JBB@8889998;2111?A??AEGGGJJHJHJJJJJJHJJJHJFHJIFIHBC;;<<GJJJJJJJJIJJJJJJJJJGHJHJGGIGIHHJJJIDJJDBE???AEGDFFFJIJEJGJJIJGJF=<<<EDFFIBGEDFIJJJJJHIJHJJJF4444JJJGJJHJJJJJGCABEGCDDDCCCE??==BEJJJEFA@DFJHEDEFJJFIJJJGIJJIJJJIJJJJIJJJJJJICDJEGJBB@5444DAEEDEJJHJDBBAACCGG=::AEHHJHGCA@AFJJFIJIJJJJJJJJE;:=BB?GHJJJJJJJJIJJJIFJGFHHJJJJGJJAA@CHHFJGI@???AFFFJAAIF7777:000;:;;;8::9/---/2128>CJCCC@A@1113EBAAAJHHJGHDG<::;8877;;=9)&%+67:=CA9:CEJGJHEGHJIJJJGDBCJJGJJEFHJJHHJJJJJJHJJJJJJHJJJJIJJGJHJGIJJJJDJJIIGH<;::>??=<==@?CCHFIGJJIJHIIJJJGIIJJCAABIJJJ=<<=?BDJEHGHJD?<=BDJBDFJJJ??>?=<<>?::*9**DBCFJJJJGE@JDCDFHIJJGJGFEGHJJIJ:?@?CHIEFIJJJFJGFF@D2EEFJDA?@@AJECEBDJE:99>;;>F3223G?=>FHJJJJJFIJFJJEGEJEEDJJDCDDHJFHEFJ;?E<DJEEHB988?4*
@Li_n2g_3_plaTL097-1_9
CCTATCTCGGTCTATTCTTTTGATTTATAAGGGATTTTGCCGATTTCGGCCTATTGGTTAAAAAATGAGCTGATTTAACAAAAATTTAACGCGAATTTTAACAAAATATTAACGCTTACAATTTAGGTGGCACTTTTCGGGGAAATGTCGCGGAACCCCTATTTGTTTATTTTTCTAAATACATTCAAATATGTATCCGCTCATGAATTAATTCTTAGAAAAACTCATCGAGCATCAAATGAAACTGCAATTTATTCATATCAGGATTATCAATACCATATTTTTGAAAAAGCCGTTTCTGTAATGAAGGAGAAAACTCACCGAGGCAGTTCCATAGGATGGCAAGATCCTGGTATCGGTCTGCGATTCCGACTCGTCCAACATCAATACAACCTATTAATTTCCCCTCGTCAAAAATAAGGTTATCAAGTGAGAATCACCATGAGTGACGACTGAATCCGGTGAGAATAGGTATGCATTTCTTTCCAGACTTGTTCAACAGGCCAGCCATTACGCTCGTCATCAAAATCACTCGCATCAACCAAACCGTTATTCATTCGTGATTGCGCCTGAGCGGAACGGGAATTGCGCCATCACTATTAAAAGGACAAATACAAACAGGAATCGAATGCAACCGGCGCAGGAACACTGCCAGCGCATCAACAATATTTTCACCTGAATCAGGATATTCTTCTAATACCTGGAATGCTGTTTTCCCGGGGATCGCAGTGGTGAGTAACCATGCATCATCAGGAGTACGGATAAAATGCTTGATGGTCGGAAGAGGCATAAATTCCGTCAGCCAGTTTAGTCTGACCATCTCATCTGTAACATCATTGGCAACGCTACCTTTGCCATGTTTCAGAAACAACTCTGGCGCATCGGGCTTCCCATACAATCGATAGATTGTCGCACCTGATTGCCCGACATTATCGCGAGCCCATTTATACCCATATAAATCAGCATCCATGTTGGAATTTAACGCAGCCTAGAGCAAGACGTTTCCCGTTGAATATGGCTCATAACACCCCTTGTATTACTGTTTATGTAAGCAGACAGTTTTATTGTTCATGACCAAAATCCCTTAACGTGAGTTTTCGTTCCACTGAGCGTCAGACCCCGTAGAAAAGATCAAAGGATCTTGTTGAGATCCTTTTTTTCTGCGCGTAATCTGCTGCTTGCAAACAAAAAAACCGCCACCAGCGGTGGTTTTATTCAGATAAGAGCTACCAACTCTTTTTTCCGAAGGTAACTGGCTTCAGCAGAGCGCAGATACCAAATACTGTCCTTCTAGTGTAGCCGTAGTTAGGCCACCACTTCAAGAACTCTGTAGCACCGCCTACATACCTCGCTCTGCTAATCCTGTTACCAGTGGCTGCTGCCAGTGGCGATAAGTCGTGTCTTACCGGGTTGGACTCAAGACGATAGTTACCGGATAAGGCGCAGCGGTCGGGCTGAACGGGGGGTTCGTGCACACAGCCCAGCTTGGAGCGAACGACCTACACCGAACTGAGATACCTACAGCGTGAGCTATGAGAAAGCGCCACGCTTCCCGAAGGGAGAAAGGCGGACAGGTATCCGGTAAGCGGCAGGGTCGGAACAGGAGAGCGCACGAGGGAGCTTCCAGGGGGAAACGCCTGGTATCTTTATAGTCCTGTCAGGGTTCCGCCACCTCTGACTTGAGCGTCGATTTTTGTGATGCTCGTCAGGGGGGCGGAGCCTATGGAAAAACGCCAGCAACGCGGCCTTTTTTACGGTTCCTGGCCTTTTGCTGGCCTTTTGCTCACATGTTCTTTCCTGCGTTATCCCCTGATTCTGTGGATAACCGTATTACCGCCTTTCAGTGAGCTGATACCGCTCGCCGCAGCCGAACGACCGAGCGCAGCGAGTCAGTGAGCGAGGAAGCGGAAGAGCGCCTGATGCGGTACTTTCTCCTTACGCATCTGTGCGGTCCGCACCCGCAATGGTGCACTCTGAGTACAATCTGCTCTGATGCCGCATAGTTAAGCCAGTATACACTCCGCTATCGCTACGTGACTGGGTCATGGCTGCGCCCCGACACCCGCCAACACCCGCTGACGCGCCCTGACGGGCTTGTCTGCTCCCGGCATCCGCTTACAGACAAGCTGTGACCGTCTCCGGGAGCTGCATGTGTTCAGAGGTTTTCACCGTCATCACCGAAACGCGCGAGGCGGCTGCGGTAAAGCTCATCAGCGTGGTCGTGAAGCGATTCACAGATGTCTGCCTGTTCATCCGCGTCCAGCTCGTAAGTTCTCCAGAAGCGTTAATGTCTGGCTTCTGATAAAGCGGGCCATGTTAAGGGCGGTTTTTTCCTGTTTGGTCACTGATGCCTCCGTGTAAGGGGGATTTCTGTTCATGGGGGTAATGATACCGATGAAACGAGAGAGGATGCTCACGATACGGGTTACTGATGATGAACATGCCCGGTTACTGGAACGTTGTGAGGGTAAACAACTGGCGGTATGGATGCGGCGGGACCAGAGAAAAATCACTCAGGGTCAATGCCAGCGCTTCGTTAATACAGATGTAGGTGTTCCACCAGGGTCGCCAGCAGCATCCTGATGCAGATCCGAACATAATGGTGCAGGGCGCTGACTTCCGCGTTTCCAGACTTTACGAAACACGGAAACCGAAGACCATTCATGTTGTTGCTCAGGTCGCAGACGTTTTGCAGCAGCAGTCGCTTCACGTTCGCTCGCGTATCGAGTCATTCTGCTAACCAGTAAGGCAACCCCGCCAGCGCCGGGTCCTCAACGACAAGAGAGCACGATCATGCGCACCCGTGGGGCCGCCATGCCGGCGATAATGGCCTGCTTCTCGCCGAAACGTTTGGTGGCGGGACCAGTGACGAAGGCTTGAGCGAGGGCGTGCAAGATTCCGAATACCGCAAGCGACAGGCCGATCATCGTCGCGCTCCAGCGAAAGCGGTCCTCGCCGAAAATGACCCAGAGCGCTGCCGGCACCTGTCCTACGAGTTGCATGATAAAGAAGACAGTCATAAGTGCGGCGACGATAGTCATGCCCCGCGCCCACCGGAAGGAGCTGACTGGGTTGAAGGCTCTCAAGGGCATCGGTCGAGATCCCGGTGCCTAATGAGTGAGCTAACTTACATTAATTGCGTTGCGCTCACTGCCCGCTTTCCAGTCGGGAAACCTGTCGTGCCAGCTGCATTAATGAATCGGCCAACGCAGAAAGGCGGATTTCGTATTGGGCGCCAGGGTGGTTTTTCTTTTCACCAGTGAGACGGGCAACAGCTGATTGCCCTTCACCGCCTGGCCCTGAGAGAGTTGCAGCAAGCGGTCCACGCTGGTTTGCCCAGCAGGCGAAAATCCTGTTTGATGGTGGTTAACGGCGGGATATAACATGAGCTGTCTTCGGTATCGTCGTATCCCACTACCGAGATATCCGCACCAACGCGCAGCCCGGACTCGGTAATGGCGCGCATTGCGCCCAGCGCCATCTGATCGTTGGCAACCAGCATCGCAGTGGGAACGATGCCCTCATTCAGCATTTGCATGGTTTGTTGAAAACTTGGACATGGCCCTCAAGATCCCTTCCATTCCGCTATCGGCTCAATTTGATTGCGAGGTCGATGTTCTGCTGACCGCAACGCAACGCGCCAGACAACCTGCAATTGGCACGTCAACAGCGCGATTTGCTGGTGACCCAATGCGACCAGATGCTCCACGCCCAGTCGCGTACCGTCTTCATCGGGAGAAAATAATACTGTTGATGGGTGTCTGGTCAGGACATCAAGAATAACACCGGAACATTAGTGCAGGCGGCTTTTACAGCAATGGCATCCTGGTCATCCAGCGGATAGTTAATGATCAGCCCACTGACGCGTTGCGCGAGAAGATTGCACCCACCGCTTTACAGGCTTCGACGCCGCTTCGTTCTACCATCGACACCACCACGCTGGCACCCAGTTGATCGGCGCGAGATTTAATCGCCGCGACAATTTGCGACGGCGCGTGCAGGGCCAGACTGGAGGTGGCAACGCCAATCAGCAACGACTGTTTGCCCGCCAGTTGTTGTGCCACACGGATTAGGGAATGTAATTCAGCTCCGCCATCGCCGCTTCCACTTTTTCCCGCGTTTTCGCAGAAACGTGGCTGGCCTGGTTCACCACGCGGGAAACAGTGATAAAGACACCGGCATACTCTGCGACATCGTATAACGTTACTGGTTTCACATTCACCACCCTGAATTGACTCTCTTCCGGGCGCTATCATGCCATACCGCGAAAGGTTTTGCGCCATTCGATGGTGTCCGGGATCTCGACGCTCTCCCTTATGCGACTCCTGCATTAGGAAGCAGCCCAGTCAGTAGGTTGAGGCCGTTGAGCACCGCCGCCGCAAGGAATGGTGCATGCAAGGAGATGGCGCCGAACAGTCCCCCGGCCACGGGGCCTGCCACCATACCCACGCCGAAACAAGCGCTCATGAGCCCGAAGTGGCGAGCCCGATCTTCCCCATCGGTGATGTCGGCGATATAGGCGCCAGCAAAATTCACGCTGTTGGCGCCGGTGATGCCGGCCACGATGCGTCCGGCGTAGAGGATGAGATCTAGAATCCCGCGAAATTTGACAATTAATCATCCGGCTCGTATAATGTGAGCGGATAACAATTTCACACTAAGGAGTCTCGTAGACATGCAAGAATCCATCATCCAGTGGCATGGGGCCACTAATACGCGCGTGTACCTTGGTATCTATACCGACACAGCCAATGCTGATCAGGAACAGCAGCGCATCTATCGCGGCGAGGTCTGGAACTACTTGTGCCTGGAATCTGAAATTCCCGGGGCCGGTGATTTCCGCACTACCTTTGCCGGTGAAACACCAGATAGTTGTCGTACGGGATGCCGACCAGGAAATCTACGCCTTCGAGAACCGCTGCGCGCATCGCGGCGCTCTCATCGCTCTGGAGAAATCGGGCCGTACGGATAGTTTCCAGTGCGTCTATCACACCTGGAGCTACAACCGACAGGGAGATCTGACCGGCGTTGCCTTCGAGAAAGGTGTCAAGGGCCAGGGTGGCATGCCGGCCTCATTCTGCAAAGAAGAGCATGGCCCGCGCAAGCTCCGCGTGGCTGTCTTTTGCGGTTTGGTCTTTGGCAGTTTTTCCGAGGACGTGCCCAGCATTGAGGATTACCTTGGCCCTGAGATTTGCGAGCGCATAGAGCGCGTGCTGCACAAGCCCGTAGAAGTCATCGGTCGCTTCACGCAAAAGCTGCCTAACAACTGGAAGCTCTACTTCGAGAACGTGAAGGACAGCTATCACGCCAGCCTCCTGCATATGTTCTTCACCACCTTCGAGCTGAATCGCCTCTCACAAAAAGGCGGTGTCATCGTCGACGAGTCGGGTGGCCACCATGTGAGCTATTCCATGATCGATCGCGGCGCCAAAGACGACTGGTACAAGGACCAGGCCATCCGCTCCGACAACGAGCGTTACCGGCTCAAAGATCCTTTAGCCTTCTAGAGGGCTTTGAGGAGTTCGAGGACGGCGTGACCCTGCAGATCCTTTCTGTGTTCCCTGGCTTTGTGCTGCAGCAGATTCAGAACAGCATCGCCGTGCGTCAGTTGCTGCCCAAGAGCATCTCCAGCTCGGAACTCAACTGGACCTATCTTGGCTATGCAGATGACAGTGCCGAGCAACGCAAGGTCAGACTCAAACAGGCCAACCTTATCGGCCCGGCCGGATTCATTTCCATGGAAGACGGAGCTGTCGGTGGATTCGTGCAGCGTGGCATCGCAGGCGCTGCCAACCTTGATGCAGTCATCGAGATGGGCGGAGACCACGAAGGCTCTAGCGAGGGCCGCGCCACGGAAACCTCGGTACGCGGCTTTTGGAAGGCCTACCGCAAGCATATGGGACAGGAGATGCAAGCATGAGAGGAGGAGTAAAGTATGATCAATGAAATTCAAATCGCGGCCTTCAATGCCGCTTACGCGAAGACCGTAGACAGTGACGCCATGGAGCAATGGCCAACCTTCTTCACGAAGGATTGCCACTATCGCGTCACCAATGTCGACAATCATGCTGAAGGGCTTGCTGCCGGCATTGTCTGGGCGGATTCACAGGACATGCTCACCGACCGAATTTCTGCGCTGCGCGAAGCCAATATCTACGAGCGCCATCGCTATCGCCATATTCTGGGACTGCCTTCGATCCAGTCAGGCGATGCAACCCAGGCCAGTGCTTCCACGCCGTTCATGGTGCTGCGCATCATGCATACCGGGGAAACAGAGGTCTTTGCCAGCGGTGAGTACCTCGACAAATTCACCACGATCGATGGCAAGTTACGTCTGCAAGAACGCATCGCGGTTTGCGATAGCACGGTGACGGACACGCTGATGGCATTGCCGCTATGATAAGGAGGAAATTAAATGACAATAGTGCACCGTAGATTGGCTTTGGCCATCGGCAATCCCCACGGTATTGGCCCTGAAATCGCACTGAAAGCTCTTCGGCAGTTGTCTGCCAACGAAAGATCCCTGATCAAGGTCTATGGACCGTGGAGCGCTCTTCTGAACAAGCAGCGCAATTTGCCAAATGGAGTCCCTTCTTCAAGACCTCATTCATGAGGAAGCCGGCCTGCTTGCACAACCAGCGCAATGGGGAGAGATCACACCGCAGGCAGGCCTATCTACGGTGCAATCTGCAACAGCAGCCATCCGGGCGTGCGAAAACGGCGAGGTCGATGCCGTCATTGCCTGTCCCCACCATGAAACGGCCATTCACCGCGCAGGCATAGCGTTCAGCGGCTACCCATCTTTGCTCGCCAATGTTCTTGGCATGAACGAAGACCAGGTATTCCTGATGCTGGTGGGTGCTGGCCTGCGCATAGTGCATGTCACTTTGCATGAAAGCGTGCGCAGCGCATTGGAGCGGCTCTCTCCTCAGTTGGTGGTCAACGCGGTGCAGGCTGCCGTGCAGACATGCACCTTACTCGGAGTGCCTAAACCACAAGTCGCTGTATTCGGGATCAACCCTCATGCATCTGAAGGACAGTTGTTCGGCCTGGAGGACTCTCCCAGATCACCGCTCCTGCCGTCGAGACACTGCGCAAGTGCGGCCTGGCGGTAGATGGTCCCATGGGAGCCGACATGGTTCTGGCACAGCGCAAGCACGACCTGTATGTGGCCATGCTGCATGACCAAGGGCACATCCCCATCAAGCTGCTGGCTCCTAACGGAGCCAGCGCCCTCCATCGGCGGCAGGGTGGTGCTTTCCAGCGTGGGCCATGGCAGCGCCATGGACATTGCCGGCCGTGGCATGGCCGACTCCACGGCCCTCCTGCGCACGATCGCCTTGCTCGGCGCCCAACCGGGCTGAAAGGAAGACTATGAACCACCAGATCCATATCCACGACTCTGATATCGCGTTCCCCTGCGCGCCCGGGCAATCCGTGCTGGATGCCGCCCTGCAGGTTCCTTCCTGCCGCAAAGGTAGCTGTGGCAACTGTGCGAGCGCCTTGCTCGACGGAAATATTACTTCCTTCAATGGCATGGCCGTGCGCAGCGAACTCTGCACCTCGGAGCAGGTACTGCTGTGCGGCTGCACCGCCGCCAGCGATATACGAATCCAGCCGAGCTCCTTTCGCCGCCTTGACCCGGAAGCCCGAAAACGTTTTACGGCCAAGGTGTACAGCAATACACTGGCGGCACCCGATGTCTCGCTGCTGCGCCTGCGCCTGCCTGTGGGCAAGCGCGCCAAATTTGAAGCCGGCCAATACCTGCTGGATTCGCCTCGACGACGGGGAAAGCCGCAGCTACTCTATGGCCAATCCACCCATGAGAGCGATGGCATCACATTGCATGTCAGGCATGTACCGGGAGGTCGCTTCAGCACTATCGTCCAGCAGTTGAAGTCTGGTGACACATTGGAGATCGAACTGCCATTCGGCAGCATCGCACTGAAGCCTGACGACACCAGGCCCCTGATTTGCGTTGCAGGTGGCACGGGATTTGCCCCATTAAATCCGTTGTTGATGACTTAGCCAAACGCAAGGTTCAGCGCGACATCACGCTGATATGGGGGGCTCGCAACCCCTCTGGCCTGTATCTCCCTAGTGCCATCGACAAGTGGCGCAAAACTTGGCCGCAGTTTCGCTACATTGCAGCCATCACCGACCTAGGCAATGTGCCTGCGGATGCTCACGCCGGTCGGGTGGTACTGACGCACTACGCACACACTTTGGCAACCTGCACGATCATGTGGTGCACTGCTGTGGCTCACCCTCCCTGGTTCAATCAGTGCGCACAGCAGCTTCCGATATGGGCCTGTTAGCACAGAACTTCCACGCCGATATTTTTTTGCGACGAGCCCGACTGGTAGCCACTAGCGCTTCCCTGCAGGTAATTCAATTCCGGCTGCTAACAAAGCCCGAAAGGAAGCTGAGTTGGCTGCTGCCACCGCTGAGCAATGACTCGCATAACCCTTGGGGCCTCTAAACGGGTCTTGAGGGGTTTTTTGCTGAAAGGAGACTATTCCGGATTGGCGAATGGGACGCGCCCTGTAGCGGCGCATTAAGCGCGGCGGGTGTGGTGGTTACGCGCAGCGTGACCGCTACACTTGCCAGCGCCCTAGCCTCCTTTCGCTTTCTTCCCTTCCTTTCTCGCCACGTTCGCCGGCTTTCCCCGTCAAGCTCTAAATCGGGGGCTCCCTTTAGGGTTCCGATTTAGTGCTTTGGCGCTGACGCCAAAAAACTTGATTAGGGTGATGGTTCACGTCGTGGGCCATCGCCCTGATAGACGGTTTTTCGCCCTTTGACGTTGGAGTCCACGTTCTTTAATAGTGAAACTCTGCCGAACTCTAA
+
DIFGEAAAAGJJJJJJGFHIJFHJJJJIHHHHJJFJJGJFJHEEIIHGJJJJHHFA@A@AFGJJJE777;<8723@8==>EEHJJJHJJHEJHJ:9IJJFDE@JGJJJJHGIFJEIGIJF?6JHJJJHJJJIJJJJJ3222EA9879<&&&&(+>@JHIFJJFJJHJIJJJJJJIFJJJJJGIFHIHJJJJEJJJJJJHFHEJJHJHJFCBC=//.))))*8:71//0@@??AJHHJJJIJJIJJJHGHJFJI<1//.--.@ACJC><<=@===IJJJJJJGJJHHJGJJJJJJHGJJHJJGJJGFGGD7689?=??=;9;<6??ACGJ::::CHGDIHJJED>*(,((<;;;;JGHCEIFJI@@549=>7778**67:F@ABBDEFIHHIJJHHJFJIHJJEGJDDB<;;GGHJJJJFIJJGJJJC8666/,++*',,-016;;==BDJ@?@@((('0;///,((,,,&&%'()2244?@7555CEBJJJIFCAC@BAB4446DFIDE?332268@=>>;>>9788EICAA@0//0>@978<@DEJHCFGEAA9:::CCDEGEIJJJJDD1,,7(&%%(),((,)*'(*+0'''())))))0;BCD??/.(,'(22CGGJIIJJHJGJJJJGHJJDDEHFECEFHHDACBJB???@A?>8778:?@@B=IJJCCJDGIJEGJJJJGHJJHHJJJJJJGEJJJJJJJJIJJ=;D<11=795?0'',-,,-.8876568:EJEHJHJJJIJIJJJJHJJHFDFJJJJJJJFIJHJJJJJ??>>FJJDDJJHHDGIGFICDJJJJFFGHJ@>99:<JJJIJJJJIJJHGHJJJJJJJJFFHHJGHFEJJCBC9JI:IJIJJJIJJJJJJJJJHGHJHJJJJGJJJFJJJJJJJJIJA@<;=:6554//4431345,++,JFDJJGJJ>>>=CB@B....54473/89DJJJHHJHFJIHFHHGJHJIJJGHJFJHDC@DFJJ8/''(((''6.,***9331--.D63J9,88DDJJFJJIJJCCECJJJJJJIJJIJJJIEJJJFJIHJJHJFGJJIJIJJIJJJGJJAFIJJGJJJJJJJJJJIJJJHJJJEHJJJJJJJ??JJJ@IJJJHFCF=?9333=@:7./3;?@C888.--.<67=7-&''(---->>=9@?@BJ?;;;?JBC@BBAEE;<<=JEDJJEFD@ECD=8307*5657:<JEBDBGDDIFH331(2114244==<FJFFJJFJHJGC?HJEFJJJGJHFJFIJJJJ?>==FJJJIJGJDJ;::;@<=HJJJGJJJJIJAA;;<<JFIJGDEABA?BEDDJIJJ??@?CGFJJIJJJGJGJJJJJJ5558><;;;<B;66EJJJJJJ>>>>JJJJIIJJJHJHFHJJFJJJJJJJIHB555-,,/0./----4,--.673=65433.(*6;**>>=A@AADD>GFJJJGEJFJGJJ??>4/./3DBHFHEGHJJ=<;3///1>>EJEJJJJJJJIGHFBC@9899CECGEJI776577991/--.138=78HHJJGJHJHJHJIDFJJJEHJJJJJIIGI?<CABCDIA@@?A@>CBJFJJJIHJJJIGAABACCGFIJDFJJGJFEDJEJJECFJJG<=;;//2/&()%$&&'*26:EJEA<<886'''((+(()0/8:::::8:;*().2A52425ADJJFGJIJEHJJJJJJJJJJJHJJJHHJDHJIJHDJ=1122GFHJDBC@@>>;9;<DJJJIGJCF=CB>@@AJJFFFDDJAEA=;;:=?>?>DFJIJJJGIHHEFBDFJJJJHJFJJIJJGJJJJIJJIGJJGJJHJJJJE55BJJGJJGFJJD><--.00015=)112E<-../@AA@JFJJJJJJJED<<==JFDFFBBC>ABFIAAAB881122222/.'''66>>@BCDECA<644//./0//0CAEGJGJHG,))CIJJJJJGIJG=>>@GA::)'&#$&&(*20*@EHFHJJJJFJGJJ****HJDBCCJJJJJJJIJJJGJHIIJGJGIJJJJJHEDF????FFIJJJJJJJJIGJHGJJGHJGJHJHJJJJJJJCE@DCBDEIHJJJHIHIJJJJJJJGJJHIJJJJHJJJJJIGJJJJFJJ;99:?A;GGFJJJA?@@EHGJIGFJJJJJGIEGJJJHFCB@EGDD@@@J---.JJ-)*CCFJJJHJA;;:8::;@?@FFFJIJJJJJJJJHEF2222EJ@AEDHJIJDBAG:99:JDJJIGIJJFJJJEIFJEEE>?FJGIFJEJJJGJJJFGGJHFJIGG?FJJ@98//2..),)+01024710('((*566668:GBABCEHJJJHJJGJHGJJJIJJJJIJJJJ>FIJJBC:JBB<6HFJJJFGJHJJJJHJGIHG5112=>;:6665321;)@DHJJJJJGHGAAA@@><=@DCEFE><<JJJJIJJJIJGHJHJJJJJJHJJJJJJHEJFIJJJJJJGFJJIJFJJFJ4444=2222899<ACJIFFJJGIJJIGGJHJGJJJJGJJIE<<;<BB><3.);=CEBFHEID@DJGJHIJFHJJ>??EEEJGDJJJJJJJIFGFGFDGEDJJJFG<<(&)*-*'''(6<;6664444:533=A80000=;((:66..A>?@IFJJJGJCEDCJJJGGJFCEJGGGJJJHJHJJJJJJGJJJFBAGFJJHIGHJJCDDJJJGJJJJJHEJJJEIJHJJJFGGJJHJIHIIHJFJJGGDHE;:::9//34;:6ABCBEEAB<<61+''&&&'''*48221-''''335@6557??>;6*+75588FJJGGJGBDE875-)&&*,),**++7799>?AABDJIBJEFJJEEBCECJJIJJJHFHHFJHJJJJGGEHHEJCFHDJJJJGGJJJJIJJHJJJIJHGJJGJJHJIJJIJIJIGJJJJHJJJFIGHFDCBIJ0C:9;<IJGGJHFFHJJHJHIHE>===::456JJJFJFFC:><9;<<@?763/..,-./33AGIGDDAA<2C??AJJIJJJEJGHGJJJEACCGEEFHEHGIFIIHI?>?DIGAD<;=<<JJHJJFJJHGGFH:966+**+-.**,...23872016<BFCJJJHCEEGEIJGIJEIJFJIJJJJJBBABJJCB4212---/9=ACCCDIGJCBABJJCCCEJIGIJFJHJGHJJJBA@:,,***+,-./2389>AA80:::B>C:FD<<<;=JCCDCB:444;FJ><<=FJDGBEFJB?@@=999:2**&&%%&)*,+))(&%&'''(,,.,+++***+++6DICHEFFJCCBGEFGJJJJHJGIJJIJHJDJFHJJI5555JHJEJ=:9@=;;99:=JJDH>::JJJJJFDFIJJJGIHGJJCBBDJJIHIDBA2/*04:;;?JF999;JJJJJIHHJFJIJJJJHJHJGJJJGJJHFEGH211,('(/07GC@@@>>?AJJ2111==>BCBD@B@@GGIJJJJJJHGHJIHJCBBCJHEEJJI:73+,66;<<IIHJJJ;;JADFFJJBBBB@CBBGB@@6666FIJJIHJEJEGIFEGEFI@BCFGFJHJJJJIHJFJJFIGJJJGJJIJJJJJHJHFEGJJEC71+)'&&$$$$222.**((('''&'''')(+))&'(%&'('&'('(')&$$$)-((''%%$$%&$$##$$&&#$$$$$$%&&%%&&''(%%%(+)($$$%&&%&$#$##$&$$$%%$$%%$%%%&&%%&&)+,6@@?JIGDBABGGJGJJJJJJJJJ8>0011DEFHAA?@ACFD?@CABBFGJJD,+++EA?55447777888<=7::9<<@?=++*+++0-,++,,((&%&---/5)))(6<@FDA=/---A:;=;((((+'&'))+:7778GDA@BDHHHJHJJJGJJJJJJJJJFJFFGIDFEG?A@EDEJJJJHHJIJJIIJJ@?DC><76-***('$&))3021.27688DA:(((&&&(/..322CGJDEJGJIEHEGHJJJGJGJJJIJHJJJBC?;:9:;A:::44748=B@@:99:JJHJHJJJJJJGIJJJJJFJJJJJFIGBAJGJHD>=>544'''';EIFFHGJJ::::HHJHHHJJJJJJGJJJIJIFHJIJJJJJJFJHEDD((&&+''%$$'>FAA@999;8559?<966DAEC;<;<FJHHJFFJEJHHEA3-JJIJJJ522-*))5.45*+-.21013;?CFFDJJCABCFHCGHCC***&%*,('%*33495BEJGJJJJJJJHHJJJJJHFHJJIGJHFJJHJGJGH>?>@HCJDEIJJFHJFJJIJJJHFDJJA8CJDFEJHJJJJJFJJJJHGGGIEJFGJJJJJJJJDHHJJIJ@??@EJFJJIDDJE7FHCDAFFGJJJJGJEHGEJJHJGJJIJJJIJJFFFEHIJJFJFGJJE?1,''(=<6H?IEJIIIJHHHJJECE???===<GHJGJJHFJHJIJGFJJGB>CBA>=641211)*+****(*+377>>DJHA@FJJ7544JJGIGJJJJJJJIJDACHJIEJFIHJJJFJBEDF;DDJGFGHEB;2221+*--9C;34333@JGHJJJJJJJGHJGEJJJ=<<=::1/...010+*)).67:9=;2))'+''*/2;;;=>000EJIJIJJJJJJFJJFDF0,+/0,,(%%&)23(&')%(00+2++=BHDHFCF)))):99;EDAB?B<;84512000/('%%&).4;;;=::;;CEGJHJIJJBEJJJHJEDEJEGFGJJJJIJJJJJJJHJJIHF8988>?=>...AC93.-,,./122,/*+.)'))+,'-5AJHJJEJJJJFJJHJGFGBAAAGDDEDGJIJJJJJJGJJJJIJGHEFGJGJDIHGHFFGJHJGJJHJJHG@<:::3,,,++*)0/+++=8*GD:;;JJJJFJJHJJGJJJJHFGJFC@?F=A<9==?@?CD998*(((:::<CC7779CFEIJJEJ>111338:9ABFDCDDHFDEIDDDBJJJHHJHJFJJJJGE:999=DBDCCB;<=<<@@B9:DIIJEGDF;;HBHJIJJEJJHHJHD:941/01<CG4325556.,,-FFHHIJJJJGHG0000998;-,,+,+,>C<IEJFJJJGE=7678;FJJJJHHHDDDFJJJHJJJJJGEIJHHHJIFIFJJFJHJJJJJJJGHJJ89GDFCGJJGFGJJGJHJHJIJJHIEJJJJJEGDECDJJJHJGIJFJGJJJJEHGHA;:93235BDI7778AFCCBABC@CIJIJJJJFJ.)*FEIIIJJEJHJGJDC?G?@@@7777IFJJDJJJJHJIIJJHJJFJIIFFGDFCBEEJGHA?@AC8877C@CDBECABCEJFFBBBBIJJJHIJGE??@@9CEDJJJDEDEJEJJJ?==?CC5654445?@?BJHJJGIJHIJEIIJJHHEHJJJJJJJJIJEJGJJIDDJFIJJDC?>>DGJIHHDFFJ76666=;666221123:>?EGJJJJJEJGJHFIHFJJJCB?>==?<)((+56++75444IFJGD=>=@((()B;:;<JJJIFJIJJJJJEIJJJDGHJFHJGJJJJJHGJ<<;<21>=?=:631//,0>BHGCDDDJJJJGJIJIDFJJHJGFFIIGJJCEBEJGEHFHDCA88878ECGFBJJFJJDJEJJJJIJJJJJJGJGJJJHIIFJFCGFJFJJJIDFFGJGIJJJHJJJJJGJJJJGJFJJIIFJIIJJJJHJJHJJHHJJH?===>F--+(((.321.1GFJFJJHJJJGDJ<<;;CB>>>C>>>>JJHJJJJJJJJJDHJJJJIJJJ8779JJAJHEEJJJGFDB4434E998884334FDHJHFCCCJJHJJGFFHHJJJGJIIJFFJJJJJJJEJIGEGFGDCJJJJJAA?==?A>==GFJJGJGJJHJJFJEJGHA>6240/../04>GEE==<<EJGFDBAD<;<9<8<99>?JJJJJDFHJGJJJGJJGJJFHJHEJJJJJGHJGHJJGHIHIEHHEA>>=@@>9:DDC@A=<///AADFEIJJFIJJGEIA;;;<@>?ADEIJJHJJDDFIJJHHJJJIJJJHJGJGIGHDEHEFGJIJIFJGJJJIJHJJHJJJJJ<;;;GJJJGJHJJJHJEJJJGJJJJGJJJHJJJJJJJJGJFFJJIJCBA0//0D@@?AGFJJIJIJJFJHJJJJJJJJGJGJJJEJHJIJJIFECJGJFJJGFJHDJJFJIJAAAAHJJJGDJJFGJGJHIJJJJIJJJJEJJJJGJGJJIJGJBBBBJJJJFJFJJJJGJJJJJJFIIHJJJJJJJJJD0,,56BFEFDEJDJJB@BBGFJEHJJJJIIJJGJJJJJJJJJHJFJJHIIJIIJJJJGFJCJFDHDD===<<67?JJFFACBAADC?=>>FJJJJJGJIEJJGJJEJFDGJJJEJJGJHFBAA@BJJDJIJIJJJJJJJJJJJJJJJJJHJGJIJFJHGEFFIJJIFD;268977GDDE>A?EBACEHGJFGHJGGJJJJIIGJJJJJJIFHGJIGGJJHJJJJJFJFBFBCBCFJIFCBDEJFJJEHEECBB@BFD=9999;::AADA>))7;6668DHJJIIJJJJGJJHIIJHJJGJGJFCGFJ==<;;<<;<=5,0)/***.-,,.//>CEJJHJJJHJIICFEEEJJJ98;:9;:96,((,,=?=;;://..:+)''%%%339;BDHCJJFFJJIAAEFCIJIGJJEIHFIJJGFJJFJFB;73))&'+-6;BGFJGHJFJJJGJGJHDEEHJJJJJIDGJJJGJJIJFJJJJJJJJJIJJJJJJJDEBCJJGIJJJJHGJJJJJJJHIJJHJJJJFJJJJDJIDGCEGDBBBFJJJJJIJJJJJHGGJJJJIFGJJJJJJJJIJJJJJJJJGIGJJJGJJJJHJHGIG3333ACBC8888=B6677/;888EFFFJJHHJJFFGJJG?>??=<<<@<:;?JJHGJJIJHJJIJFHJGHFJJJJGJJIIFIJJJJJ9989ADCCDJDABCDDB=>JEIJJJJJIHJIDEHHJD?=>>BJJFEFC>JJJBAJ;3111FJJJJJJFIHJJJJJJJJGIHJJJJJJJIJJJHJHJJ<<;@I8@@?>;;EDEGJEDCGIJJJCBAAGJEBBB96669?@EJJCDEDIJHJEJJJJJIJHJJJJGJJJJJJJIJHJIIJG681,)),('()&(&'(>?>?CCBEJIHFDA@@>:;32<<=J>@)))*52('&%(,..///)))*+,,5596D@ECHJIGIECDCGGD5444CE@@?@GHJJIJHJJHFHIGIJFJJJJJJJJJJJJIJJFGJJJIJHGJJHJJIJJJJJIJHJIHHJJJIJJHJEC//)(''*,,245..+-/,67E<;;<HJHAIGJJJGJJJCJGFGAJFJJHHJJFJJFJHEHHEJJJGHJJGJJJGJDBC@JCECEE11&'.09964019>EEEGGJGJJIJJJB@644;FFH1601J===>JHJFEJDEFFGBB>;8416-0,&&&&'11B@F?><:98:;A@@EJGJIIJJHJJJHJIFJEDBCDDIJGJGJFJJJDEECIEG++++B6BAJJJEFDAAB<==;::70/-'%$$&*')1****:;<>ABB>BBCGEFD;BACD?>>?FGJJ====I89887779??FFFA9547@JGHIIJGDECDDEGJJJJFJFJJJJIIHGJIJGJJFGGGJHEFJGJJGIHJJJJHJIJJHFGJJIJJJJCCBBJGDEFEJJGHHJGFEEEJJJIIDFHDGBC>IHHFJE@=>>?6;GIJJJGHIIJJJIJJJJJEJJIJJAA@E=623:>@21656>@@EJHEJDJIJEEJFJHBJJJJHHHJJJJGHHJJJJJHJJGJIFJJJJJDEJIJJJJFGJJECHBBHDFCJHJJGDFFDDBBCDCB>;)(&&40(''';88:A@JEDJGJGC840(&%&(-('''+22::>A5444JJJ;:8:>@@BBA?DCGGGIEJJJBCAAA<<:;753445556GDE?GHAFJ@?9886.08<GDCGDFDCFJJJJJJJJJJJJFIJJJJIGIIJB@A@DJCBDBBAAAJJJJJGGJCBC?BA322++++21256;<@@@JJFEGJFCFJGIEGFJEHJFHJJJJHJFCIE9//.,+,,).-,++)(((+-++,,-/)))''''*/,)))(%&)*5;>@CDBHIIJJJIJJIFJJHIGJJE>ICFEAAC=9;FIC@A11117;@DJJJFHGJJJJJFF@@ABD=EIJGJJFJHFDCDHIIIJJJJGDFFA>><>DBBBDHJJJJJJJGJJJJHJJJJFDD976;<CEEFBBBDFHDHJJJFD@<0('((('$$%$$(&*&&'(./&%%%$$$$;=CA@ACIFGHJJJJGJJB?JJIIJIIJHFC++++FJHJFHFFJJJJJFIGJ874??7702/9::9@?CDC6667=>>E;:::FDBCBDFC:67;?@JJFJFEGIJHJICEBJEDEEBDEEDDD<9)'&(''''*3589CABC<<<@BF=<<>ABJJJJJHJIGJJJJJJJJJIGJDCHJFJF?++++'%%*.?ABBGEDJJGHIFJJDBCEJJIJJJEJGFFJJGGJFGJJGG@A?;7-***-24>,,,,,('')*+*+151)*.JEFBCB///?EJGJJFFJCGFHJEJIJGC--,-89;9010))*3.,*+0JFGJGHGGGGJHHGJJIJGJJJJJJJEHEJIJJGJB>????JB@FGHGHJJIGJIGEDECBABJ?==8899JJBDA>?:9::===:8657=>A0.,)%%**/8+ACJFEEGDAC=<D7DIEA=CC>>DBICAA3211,,,/@<>BBA<<<ECGBCDEEEJJJGGFHHDEDHACB?::;?B>6>56::B:::;<F96(''')))1/)((',-HFIJFD@>>EDAAAI:999B@985545&&&&.2'7440---0=@A@8779>B<EJIIEDFEDHJGBJA@CJIJIJJJJGHJJJDCE><GC6550(()%'%&&&)(++.<31('
@Li_n2g_3_plaTL097-1_10
TCCTGGTGCCGCTGGCAAGCGCAAGTTTCTCCGCCAGTTCAATATCGTATTAGTGCAGATGATGGTTTACCTGGCGAGTTAGCTGAAGCTGGCTGTGAAAACTGAGCGTCATGTCTGCTGCCAGAGCAGCCATGAGCGCCAGTAACATGAGTACAATGAGCAGCGCGACGCCACGTTGTTCATTATTCATGGTTATTATTACCCCGGCCTGCGTCTGAGCTGGCGACTCTTCTCTCGCTAACTGCTGGGGTAATGCAAAACGGCGCTGTAACCCCCCATATTGCTGAGTCTGCAGATGTAACGTGACTGAGAGAGGAAAATATCCTGGCTTTCCCCGCTGTTACTTACGAGAAGAAAGCTCTCGACATGTTCCAGCATCGCCTGGGCGGGTTGATCCTTCCTGCCATCCACAGAAGTACGAACAGCACGGTAGAGCGTATGATTTCGCAGATACCAGTGAACAGTGAGTAAGGTTTGTGCTTCACTGAGAGGAGCCAGCGGATCGCGACTTTGCGTGGTAAAAATAGCTTCTTCACCCAACACCATGATTTTGTTGAATTATACAATTCCTGGGCGACCGGTTAGGGAATCGTTATCAAGAATGGTGATGGTGCGCTGTAGCTGATTGAACTGCTGGATTTCTTTCTGTGAGCGTTGATGCAACTCGGAAGCTTGCGAAAAAATCATAAACGCCAGCACGCTAAGCATTGAGAAAATCGCCAGCGCCGCCATGACCTCCAGCAATGTGAAACCCTGCTGGCGATTAATACCGGTTACTCTGCCTGCCCCGATTTATCGATGCTTTGATAACGCGTAAGCGAGGTTGTCTGACCGCTGGGTAATGTCACCGTTATGGTGCGTTCCAGAAGCGTGCCGTCTTTGCTTGAGTGGATATCGCTGCGCCAGTTCCACTCTTCGCCATTTATTAACTCTTTGCCAGAACTGGACGTGTTTTCCTCGCCCGGAATGAATCTTGTGACTGAAGCTGGTTATCCGCTATCCACAATGCCAGCGTCTCGTTACGCATTCGCTCGATGGCATTTCGTTGCCCTTGCATACTGCTCATTAAAGTCAGAGCAACAGCGGTGAAAATACTCATCGCCAGTAAGACTTCAAGCAGTGTAGTCCCTGATTGTTTGTTCATGGGCGGGTATCTCTGGCGAGCGTTGATCCAGGGGCCATCAGCCTGAACAGACTAACGTCAGGAGCGGCTCACCGGTCCCGGCGTTAGCCATCAACAAAGAGAAGGGCGTGATTTGTCCGTCGGCCAGAATCACAACCTGTGGCTGGTTGCTGTCAGTCGGTTTAAATGGCTGAAGATGAATTGAGAGTTCTTCATCCCAGTCATTTTGGCTCTCGTCTGCGGCATCTTCTGTAATGGAACCCAGCGCCAGGCTGATGGTGTTTTGCCCGGTACCATAATGCGCCATGCTGAATCAGAGAAATGGATACCGACAGGCTGACCACTGAGCGTGGCGCGGTCGATGGCTAATTCAAGTGCAGCGGTAAACCGCGCCGCTGTTTCGCGCGCACGAGTGCTGGCGACATCCTCCTCCCGGCCATATGTGAAGAGCACCACGCTTGCCGTGATAGCGACCAGCGCCAGCACCAGCATCATCTCCAGCAGGGTAAACCCGCGTTGCTGATTCATCGCTGACTTACTTTTTCTCTTTGCTCAAACCCCAGTTGGTGATGTCGTCCTCGGTTCCCATTTCACCATCGGGCCCTGCTGAGAGCAGATCGTATGCACCATGTTCACCAGGATTAACGAGGACATAATCATTGCCCCAGGGATCGGCAGGCAGACGCTTGATATAACCTTCCTTGTTATAGTTTGCGGCCAGCGGTGGCAGTGTCGGCGCTTCTACTAAGGATTCAAGCCCCTGATTTGTGGTTGGATAGTGATGATTGTCGAGTTTGTACATATCAAGGGCGTTTTCCAGCGCCACAATATCGCTGACGGCTTTTTGCTTATCCGCCTTTCTTATTGCCCATTAGGTTAGGAACCACCAGGCTGGAGACTGCGCCGATAATGACGATCACCACCATAATTTCCAGTAATGTAAAACCGCGTTGCTTATCCGTTGCGCATATGCTTTCCTTAATTAATCATTGAGTTAAGTTGAAGAAGAGGTTGGAGTACCGACACGACAATAAACAGGACAATCGTGCCATCGTAATAATGAGTGCTGGCTGAAGATGGAGAAGCGTTTAGGCGATCCGATTTTGTGGAGATCTGTTCCTGGTTATCTGCGGCTCTGACCATTAATGTGCCGAGCTGCCCGCTTTTTTCGCCAGAGGCCACCATGTAGAGCATCATCGGCGGAAGTTCCGTTGTTTACAGCGAAAGATGAATGCTGTTACCCTGGCGAACGTTCTCTGCCGCATTTGCCAGACGCTGGCGAATTTCGAGGTTGTTGAGGCTTTCGGTGGACAAATTCATCCCATCCAGCAGAGGGACGCCGCTGGATTGCAAAATACTTAAAGTGCGGAGATAGCGTGCGCTGTTAATGGCGCAAATCAGCGGGCCGATGAGCGCAACGCGCAGCAACATGGCATGAAAACGGTGGCGGTTATTGCCGCGTTTTAACCAGAGCCAGAAACCTACAGCGACAATAAACACTGTCGCTAATAATGTCGGGCCGGTACGTTGCAACGTGTCGCTCAGACCTAAAAGAATGCGTGTACTCAGCGGCAGTTGCTGCTTCATATGCACGAACTGTTCGGTAATTTTGGGCACGACAGCAGTGAGGAGAATAATCACGACCCCAATCGCCACCGTAGTGAGCATACAGGGGTAGATCAGTGACTGAATGAGCTTGCTGCGGATTTTCTGCCGGTTTTCATTGTGATCGGCCGGCTTCCAACACCGGGGCCAGCAGCCCGCTCTTTCGCCCGCTTACCAGGGTACGATAGAGCAGATCGAAAAGCGTGGGAAAATGCTGTAATGCATCGGAAAGGGGATGCCCTTCAAGGATGGCGCTGCGTACCTGATTTAACACGTCACCCGGTAACTACTGCTTTGTTGACCGATTACGGCAAGGCTCTCTTCCAGGGGTAATGCCGCTGCGCTTAAGGTTGCCAACTGCCGGGTGAAAAGCGTCAGTTCACTATGGCTGATCCTCGGGCGACGTGTTTTCTTCCCGAACTTTTTTGGGGGCGAATATCCAGCAGGAAAAGCCCTTCTTCACGCAGCCGCAGTCGTGCCTGACGTTCATCGTTAGCATCAATGATCCCTTGCAATTTTTGACCATCTCCTGGGTCATGGCGCGATGACGATGATTCATGCTTCGCTCTCCAGCGTGGCACTGGCGACGCGCATAACCTCATCCCAGGAGGTGTCACCGCTTATCACTTTTTGCAGGCCATTTTTGATTAAGGCCTTGTGTTGTTGCCGGACTAGTCGCTCCAGTGCTTGTTCATCCACATTTTCATGAATAGCGGCCCGTAATTCCGGCGTCACCACCATCATTTCGTGGATCGCCATGCGCCCCTGATAGCCGGATTGATGGCAATGAAACCGGCAGCCTACAGGGAGTGCCAATTGTTGTCACCGCGAGCTGATGATATTTAAACATCTGCGCTTGTTGGGGTGATACGGGCGTGAATTGTCGGCATTGCGGACACAGGCGACGAACCAGACGTTGCGCGATAATCCCTGCCAGGGAAGACGAAAGCAGGAATGATTCGACGCCCATGTCGCGGAGCCGGGTCACTGCGCCTGATGCACTGTTAGTGTGGAGTGTTGAGAGTACCAGATGGCCGGTGAGCAAGGCCTGAACCGCAATCTGCGCGGTTTCTGTATCACGAATTTCCCCCACCATGACGACATCCGGGTCCTGGCGAAGTAGCGCGCGGGCCGCAGCGAAAGACATATCCACACGGGTATTCACCTGCGTTTGCCCAATGCCTTCCAGCTCATATTCCACGGGATCTCTTCCGTCAGAATATTGCGGCCGGGAGTATTCAGCGCCGAAAGGATGGCGTAGAGCGTGGTGCTTTTACCGGAGCCTGTCTGGGCCCTGCACCAGGATAATACCATGCGGAAGACTGAATGAGATTTTCTAAATCCTCTATCCGCTGCCGTCATCCCCAGGTCTGTCAATGAAAGCTGGAGGCTGTTTTTATCCAGCAGGCGGAGTACGGCGCGTTCACCATAGATGGACGGCAGTGTGGATACGCGGACATCTATGTTACGTCGCCCGATACGCAAACTAATTCTTCCATCCTGTG
+
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
@Li_n2g_3_plaTL097-1_11
CTAGGTCGGTGATAATTTTAATGTAGCAAACTACAGGCCAGTTTTCGCCGGCTTGTTAGATGGCGCTGGGCGATACAGGCCAGGGGTTGCGAGCCCCCATATCAGCGTGATGTCGCGCTGAACCTTGCGTTTGGCTAAGTCATCAACGGATTTAATGGGCGCAAATCCCGTGCCACCTGCAACGCGATCAGGCCCTGAGTAGTCGGCTTCAGTGCGATGCTGCCGAATGGCAGTTCGATCTCCAATGTGTCACCAGACTTCAACTGCTGGACGATAGTGCTGAAGCGACCTCCCGGTACATGCCTGACATGCAATGTGATGCCATCGCTCTCATGGGGTGGATTGGCCATAGAGTGGCTGGGCTTTCCCGTCGTCGAGGTGAATCAGCAGGTATTGGCCGGCTTCAAATTTGGCGCGCTTGCCCACGGGCCGGCGCAGGCGCAGCGGCGGCATCGGGTGCCGCCAGTGTATTGCTGTACACCTTGGCCGTAAAACGTTTTCGGGCTTCCGGGTCAAGGCGGCGAAAGGGGCTGCGGCTGGATTCGTATATCGCTGGCGGCGGTGCAGCCGCACAGCAGTACCTACTACGAGGTGCAGAGTTCGCTGCGCACGGCCATGCCATTGAAGGAAGTAATATTTCCGTCGAGCAAGGCGCTCGCACAGTTGCCACAGCTACCTTTGCGGCAGGAATAAGGTAGTTCGATGCCGGCCTGCCGGGCGGCATCCAGCACCGGATTGCCCGGGCGCGCCAGGGGAACGCGATATCAGAGTCGTGGATATGGATCTGGTGGTTCATGGCGATCACATGCTTTCAGCCCGGTGGGCGCCAGCAGGGCGATCGTGCGCAGGAGGGCCGTGGAGTCGGCCACGCCACGGCCGGCAATGTCCATGGCGCTGCCATGGCCCGCTGGAAAGCACCACCCTGCCGCCGATGGAGAGGGCGCTGGCTCCGTTAGGAGCCAGCAGCTCGATGGGGATGTGCCCTTGGTCATGCAGCATGGCCACATACAGGTCGTGCTTGCGCTGTGCCAGAACCATGTCGGCTCCCATCGGACCATCTGCCGCCAGGCCGCACTTGCGCAGTGTCTCGACGGCAGGAGCGGTGATCTGGGAGCCCTTCAGGCCGAACAACTGTCCTTCAGATGCACTGAGGTTGATCCCGAATACAGCGACTTGTGGTTTAGGCACTCCGAGTAAGGTGCATGTCTGCACGGCAGCCTGCACCGCGTTAACCACCAAGCTGAGAGAGCCGCTGCCAATGCGCTGCGCACCGCTTTCATGCCGAAGTGACATGCCGCTATCCGCAGGCCACACCCGGCATCAGGAATACCTGGTCTTTGGTTCATGCCAAGAAGACGTTCGACAAAGATGGGTAGCCGCTGAACGCTATGCCTGCGCGGTGAATGGCCGTTTCATGGTGGGGACAGGCAATGACGGCATCGACCTCGCCGTTTTCGCACGCCCGGATGGCTGCTGTTGCAGATTGCACCGTAGATAGGCCTGCCTGCGGTGTGATCTCTCCATTGCGCTGGTTGTGCAAGCGAGCCGGCTTCCTCATGAATGAGGTCTTGAAGAAGGGACTCCATTTGGCAGATCTGCGCTGCTTGTTCAAGAGCGCTCCGCAACTGCCATCGACCTTGATCAGGGGATCTTCGTTGGCAGACAACTGCCAGAAGAGCTTTCAGTGCGATTTCGCGGGCCAATACCGTGGGGATCGCCGATCGCCCAAGCCAATCTACGGTGCACTATTGTCATACTAAGCCCTCCTTATCATAGCGGCAATGCCATCAGCGTGTCCGTCACCGTGCTGTCGCAAACCACGATGCGTTCTTGCGGAGCGTAACTTGCCATCGATCGTGGTGAATTTGTCGAGGTACTCACCGCTGGCAAAGACCTCTGTTTTCCCCTGTATGCATGATGCGCAGCACCATGAACGGAGTGGAAGCGCTGGCCTGTGTTCATCGCCTGACTGGATCGAAGGCAGACCCAGGATATGGCGATAGCGGTGGCGCTCGTCGATATTGGCTTCGCGCAGCGCAAATTCGGTCGGTGAGCATGTCCTGCGGATCCGCCCAGACAATGCCGGCAGCAAGTCCCTCATCATGGTTGTCGACATTGGTGACGCAATAGTGGCAATCCTTGGTGAAAAAGGTTGGCCATTGCTCCGTGCATCACTGTCTATGGTCTTCGCGTAGGCGGCATTGAAGGCCGCGATTTGAATTTCATTGATCATCCGTACCTCCCGCCCTAGTGCTACCATATCCTGTGCATATGCTGCGGTGGGCCTTTGCAAAAGCCGCGTACCAGGTTTCTGTGGCGCGGGCCCTCGCTACAAGCCTTAGTAGTACTGCACCATCTAGATGACCCGCGTGGCAAGAGTAGGCAGCGCCTGCGATGCCACGCTGCACGAATCCACCGACAGCTCCGTCTTCCATGGAAATAAATCCTGCAGGGCCGATGGAGTTAGCCTGTTCAGTCTGACCTTGCGCTGCTCTGTACTGTCATCTGCATAGCCAAGATAGGTCCAGTTGAGTTCCAGCTGGAGATGCTCTTGGGGGACCAGACTGACGCACGGCGATGCTGTTCTGAATCTGCTGCAGCACAAAGCCAGGGAACACAGAAAAGGATCTCCAGGGTCACGCCGTCCTGGATTTCCTCGAAGCCCTCTAGAAGGCTGGGATCTTTTGACCAGTAACGCTCGTTGTCGGAGCGGATGCGCCTGGTCCTTGTACCGTCGTCTTTGGCACTACGATCAATCATGGGATCGCTCGCCCTGGTGGCCACCCGACTCGTCGACGATGACGCCGCCTTTTTGTGAGAGGCGATTCGGGCTGGAAGGTGGTGAAGAACATATGCAGGAGGCTGGCGTGATAGCTGTCCTTCACGTTCTCGAAGTAGAGCTTCCAGTTGTTAGGCAGCTTTTGCGTGAAGCGACCGATGACTTCTACGGGCTTGTGCAGCACACGCTGTATTGCGCTCGCGATCTCAGCCAGGTGATCCTCAATGCTGGGCACGTCCTCGGAAAAACTGCCAAGACCAAACCGCAAAAGACAGCCACGCGGAGCTTGCGCGGGCCATGCTCTTCTTTGCAGAATGAGGCCGGCATGCCACCCTGGCCCTTGACACCTTTCTCGAAGGCAACGCCGGTCAGATCTCCCTGTCGGTTGTAGCTCCAGGCGTGATAGACGCACTGGAAACTATCCGTACGGCCCGATTTCTCCAGAGCGATGAGAGCGCCGCGATGCGCGCCAGCGGTTCTCGAAGGCGTAGATTTCCTGGTCGGCATCCCGTACGACAACTATCGGTGTTTCACCGGCAAAGGTAGTGCGGAAATCACCGGCCCCGGGAATTTCAGATTCCAGGCACAAGTAGTTCCAGACCTCGCCGCGATAGATGCGCTGCTGTTCCTGATCAGCATTGGCTGTGTCGGTATAGATACCAAAAGGCGCGC
+
66*))*+*)(,++'&%&('%$',2&&&%&'49(''&'&*++*+89'&'52211511.(')++:<,++,../+)())++-,**-.1.**))&$%%))-411,*+..-08668430012:85(((,--'+***8-.../--,'&&%&//?A>>??BEJ>BCHA@5557==>::6453367?B----3*''*&%%%(&&('%%&'''**)((&+129D@@@CAA?>A3222CJJ?====1000D6555=99=>;99/.1+,94./:;<?>>;;973..****9<::;;JBA@@J<;=<B>=32111;<@DJFEDEJJJJEHHJJJJC@333357('()).:=A?=??EDE?>>20003+**)*((+10.)(/1)*=>BDDCC@@988,+**+8:;66668FEFHAEF=874/DB<BA6J<J=61---.3('(')'''9<6668<60--'((*(''(1./0/531..426;4444B>ACFCJGFFECC>DJJHIB@IHJ>?BFEFBA>>IJHJCJFJC:99:=8661..015(''','&''29:9BJDCD@ABDBEHHEFEJGJJJGIJEEGC:843..-%%%$$$&'*+++++=>@:94467@C@AJIJJJJHEJFHJHIJJD<:8679::3724778@AA@BEEJDEEDJFEFFIGCEEIEEC@AAB<9888555677=:B602-(''516::;ACCJJEDI<<<A:9;80*,588/))*:111084312//6512469...*'4111J6J/%'**FEEBDDC655596667C>>?DJIJHJ:8899999JAA@>-,,--?FFCGFJ;844<=>;99446272++00,*+&&'('''843338857401;C8788FFDEGC@F;8999@)))*;7533:BBF??BB?A.--.55695556922('''(&&/0<CBBBD776.../84.8+5421135/0@64ABDJE::::////1*'''365-,,%%%)&%&')//JGGCH@@B@JD9<>@JJJJDFDBBBDJJ>==?EGFDGEFCCFCFJCFJJJJGJIB=>B>=B?=;;52447,+++4('')36--,,,*+),/8EC=@:90//05=CBADIIIFIFGIJGHJ=EBA8,,,944521*)(**&$$$($%)-,1...:9667:6)())))448559*((**0'0-./552.668?A::99::;?:;FHFFG=<=@BDB7555@AAABBBJJJJGJGFJFFHFJJBCBCGJFDDD@@?@@)(((/**((''((('0,088=76661*(('.30/,,869-+*(***-))+00/('''2;3312,,,,2467>>=B99:650*&')+*:745/,++()((*++;71**++)(((*(*025/,+-+(*&&)'$$%%&)0331(()65222,--.341?>><><<<<<::JDJIFGJGEJF9999=31146JCJJJJJGGJJ?>??D===DBJJGA:4333C@>FJGJJJDJJF@;FBJJIJJJJJFCCBB?A>8566@AJJEFEECBAGHHJIJJJJJJJDCEEJ=;;;F/-'%&AJHJJJJJIJIIFGJFCCB1111>;?9;G@?>///++++@?@@D<<;;@@D:9FIFB@?>?;:970666::;JJJJJFIJJHJEGC54.-/58332-)'%%)))**++2,(''(5+')38,(((,,****(.2;?AJIAA?999943)&&()-2..,*)&)//0:98:8>)'&&'(<E:777994667>AAAD'''%$%&&&&+&5*6=8998??@EFJJJIJG666472232///079AECB?BD<@22222>=?A666,,,,D:+))*,*,'(,.//9=;BDBC=><;=21217''&&,'(((.'''&'%&&''&'-.88<<?<::87:>IFIFJHJHJIJJJJHDFJIJICBAAHJJIHFJJJJHJFECJ??CCIJDG@JEJHJGJJJGHHJHJGJEGEIBAA=:::CCFDIEFGHJJE@>?@'&&&)+03---.8B7778EBAD<:8:D=;7531,.0022CGFEJEFEJG988+++++99AA;;;///*+++BGGDGJFJJJIJJFCECB,&',.0446ABDDHDCEBA@@=<>=?7*()+:/8.2,2578889HA@A@BDCEHJJJJJJJHIJJJJJHJJJGEDG==>=JHEIEEEABD???@JFFFHDJJD333/000ACC713,++0::40031335,,,-67>FDJFGDEA@BACB544:=;:9912236611//1//)((',,,((**1626766:?987)$$%&)**-+*'2540&%%%(1*((')**-.420)*''/++21((*++'&&&)/)'&(12@JGGJ<;;;67.%(('2:+**,**4051/,*/.,.011--))*.467(''())())'(&&&'-,,&&&'(,,.*)+)+***&%%&(%%$$(,556@----=<<<@@;<99;;GD?+***+>6641298899::8@@EC;;;;GJJJJG4)(()3433//00,,((('&$'%&##%&+-,*''&&()-.0568=@JEGJGF?>CHFDDFGHIEFJHHJJEFIFD?;:50//0>?@DEC;9883..&%&+5:EECCDBB::5*))((($#$$$%(7>?ACDFFFJGGDJJE=)))***+'*DDCJJEJFJJFD@DBC96556.>=555112699:7842(('(..->=?>?B;;88:-,)*)&&()/---27???***&&4126:222??<:74,''&+'((,44///'%%****)+*-+++-+)'&')/8;:4441/010)())--0//0-./+--'&$%&(''(*..++)**+*)*)(((+*,,.)((+88?:6CBB@@IGGEJHJIJJGJFJ@?>>GGJJCA<4352=>::::8.+*'-1((9CGJCBA6666>95332233A@JHJHFJJJJIJJJJ>===>G776;:555@@17..>BJ??>?>>>=9>387:<>;'''')++-2432444?DIJJHJHFIJHJJJGJJJIFCDFBDCCFG;433-,*)%%,+))++,-01**01*((/5,&&%''))*67786622333GGEFJEGG;<<<B@@CGJIJHJD97,)()333;@JFJA>--1;:74-,,/,9:;778300148==EJJDJHJF::1/21121,,,-3562210.,++,1AAAC>?@AFEJGH=JE78=<GBDF?;A>?CGJJJFJJ;<;2/--3114;JDFJJJJJJEHJGGJIJIDE@EIIJFCBD@A?>=>6565975+,/**24DFAAABAED<8668)''(0:989>CABECJECECJEHJJJJJJJJJ<78:;JFJJJIJJHHFI54***,,---/<?@9100*,,,-())+;<AFIFGHHJBDBAEGIIAB:6663546984334D@B?4445@@?=>=8887:96=;<B76335>>C787611)''*('()6>BCDFEDJEHJEHHIJFECCD?>>:;GFDGI??@BACJFGGFJCBCGI??>61011@B54466692347885))'(
@Li_n2g_3_plaTL097-1_12
GTGGCGTCTATTGCTGGGCTTCAGACCGGACTGGCGATTTGAGTTTGTGCTGGTTGGCGTGGGGTTGGGGACGCTATTTTCCCGCTCAGTGATTGCGTTTGAAGTGTTGAAGTGGGCAGGCGCGGCTTCTTGATTTGGCTGGGAATCCAGCAGTGGCGCGCCGCTGGTGCAATTGACCTTAAATCGCTGGCCTCTACTCAATCGCGTCGACATTTGTTCCAGCGCGCAGTTTTTGTGAATCTCACCAATCCCAAAAGTATTGTGTTTCTGGCGGCGCTATTTCCGCAATTCATCATGCCGCAACAGCCGCAACTGATGCAGTATATCGTGCTCGGCGTCACCACTATTGTGGTCGATATTATTGTGATGATCGGTTACGCCACCCTTGCTCAACGGATTGCTCTATGGATTAAAGGACCAAAGCAGATGAAGGCGCTGAATAAGATTTTCGGCTCGTTGTTTATGCTGGTGGGAGCGCTGTTAGCATCGGCGAGGCATGCGTGAAAAATAATGTCGGATGCGGCGTAAACGCCTTATCCGACTTACTCTGAAGACGCGTCTGGCATCACCGCGAAATAATCAAATGAATGCCAAATCCGGCAAATAACGCCCCGGCAAAACCATAAAG
+
666A??B:;;:@@JJJFJIIJB<:9:=:F?<;'&''&&'*%%$%''&(4478:GJJJJIIGDFHJHCHJJJJ??@>CABIFJ<:;;JJHDHJJJJJIEHJJJJJJGJGEJGJJHHHJFHJGJJ<99960---./??:;;;>>675,,77;B@BDCEA@JJJ=))))FEEBBEDFIJJJJJJJJGJDGJFJJJJGJFEE>=>>DCCCIH@A@BIJJJJJIJJJJJHJJJHEJJJJJJ<99::BB@@8)(()AA@IFJHJJJJIJJJC:6844BCBCAA@>>?@AGADDJDHFDJGJFJJJJGIJIJHJDCB7778FFJHJFJFHFIJEEFGJG7555GIIJJJIGJJJIHFIJJIHJJJJGJEHGJIGJ))))**)BCACBADJJ=?I@9999GGJEJJIJFJJHJI;;;=JJIJJJIJGJGEH@@@64445?==9;::?@DDDCDFAJGF@@=CGEJHJCCHJHHHJGJJHFGCHC???@JD=>?<A@@CFDBCCDJE>=>?888;HJJHJJJJHEEHEHJJHHGJDFGHECAAJ@HJJFFIFF>CD3335>FJC5733*)&&&&577<<<@CABJEHJHIIIJJHFEHGDIJJJIIJA@@77685420115:9=;=9899D//&'*'
@Li_n2g_3_plaTL097-1_13
CTGACCGGCGTTGCCTTCGAGAAAGGTGTCAAGGGCCAGGGTGGCATGCCGGCCTCATTCTGCAAAGAAGAGCGCATGGCCACTTCCGCGTGGCTGTCTTTTGCGGTTTGGTCTTTGGCAGTTTTTCCGAGGACGTGCCCAGCATTGAGGATTACCTTGGCCCTGAGATTTGCGAGCGCATAGAGCGCGTGCTGCACAAGCCCGTAGAAGTCATCGGTCGCTTCACGCAAAAGCTGCCTAACAACTGGAAGCTCTACTTCGAGAACGTGAAGGACAGCTATCACGCCAGCCTCCTGCATATGTTCTTCACCACCTTCGAGCTGAATCGCCTCTCACAAAAAGGCAGCCG
+
444==;:9:0000788>60//BDJJJJIJHJJJIJJJJJJJJJJGJJJIJGJFJGJJJJBCA<3389?=7,**'''(&%&&%#$&&&(*-/>@@AED999;??JJJJJJJHGIJJFJHIDDJEJJHJJAJJJJJHIDGJJJFG.---IDGFJHJFID@8CFIJJJJJJJJJJJFJFEHJABFBJJJJJHEJFJ;;;;JJJJJJJJJJJJJJJJJJJJIJIJJJJFFDEDCJGFC@99::JJJ1001HJJJJIJIJJJGJJHDJIJJJJJJIJHJC@@ACBD=?=;;;2222AHJFFJJFEGFJJBJJJJIJJJJJJJJHJJJJJJJ@,,,,12013*+2CE@=;-,,&$
@Li_n2g_3_plaTL097-1_14
TACGCATTATTGTGAAACGCTTTTCGCATTTTCGCTTTTATGTCCTAACTCGTTCGTTATGAAGCCGGGTGTTAACCCCTGTCTGGAAGAAGAATGGACTTGTTTTCGCATTTATCGTGAAACGCTTTCGCGTTTTTCGTGCGCCGCTTCAATGAGTATTCAACATTTCCGTGTCGCCCTTATTCCCTTTTTTGCGGCATTTTGCCTTCCTGTTTTTGCTCACCCAGAAACGCTGGTGAAAGTAAAAGATGCTGAAGATCAGTCGGGTACAGAGTGGGTTACATCGAACTGGATCTCAACAGCGGTAAGATCCTTGAGAGTTTTCGCCCCGAAGAACGTTTTCCAATGATGAGCACTTTTAAAGTTCTGCTATGTGGCGCGGTATTACCCGTATTGACGCCGGGCAAGAGCAACTCGGTCGCCGCATACACTATTCTCAGAATGACTTGGTTGAGTACTCACCAGTCACAGAAAAGCATCTTACGGATGGCATGACAGTAAGAGAATTATGCAGTGCTGCCATAACCATGAGTGATAACACTGCGGCCAACTTACTTCTGACAACGATCGGAGGACCGAAGGAGCTAACCGCTTTTTTGCACAACATGGGGGATCATGTAACTCGCCTTGATCGTTGGGAACCGGAGCTGAATGAAGCCATACCAAACGACGAGCGTGACACCACGATGCCTGTAGCAATGGCAACAACGTTGCGCAAACTATTAACTGGCGAACTACTTACTCTAGCTTCCCGGCAACAATTAATAGACTGGATGGAGGCGGATAAAGTTGCAGGGCCGCTTCTGCGCTCGGCCCTTCCGGCTGGCTGGTTTATTGCTGATAAATCTGGAGCCGGTGAGCGTAGGTATCGCGGTATCATTGCAGCACTGGGGCCAGATGGTAAGCCCTCCCGTATCGTAGTTATCTACACGACGGGGAGTCAGGCAACTATGGATGAACGAAATAGACAAATCGCTGAGATAGGTGCCTCACTGATTAAGTTGGTAACTGTCAGACCAAGTTTACTCATATATACTTTAGATTGATTTAAAACTTCATTTTTAATTTAAAAGGATCTAGGTGAAGATCCTTTTTGATAATCTCATGACCAAAATCCCTTAACGTGAGTTTTCGTTCCACTGAGCGTCAGACCCCGTAGAAAAGATCAAAGGATCTTCTTGAGATCCTTTTTTTCTGCGCGTAATCTGCTGCTTGCAAACAAAAAAACCACCGCTACCAGCGGTGGTTTGTTTGCCGGATCAAGAGCTACCAACTCTTTTTCCGAAGGTAACTGGCTTCAGCAGAGCGCAGATACCAAATACTGTTCTTCTAGTGTAGCCGTAGTTAGGCCACCACTTCAAGACTATGACACCGCCTACATACCTCGCTCTGCTAATCCTGTTACCAGTGGCTGCTGCCAGTGGCGATAAGTCGTGTCTTACCGGGTTGGACTCAAGACGATAGTTACCGGATAAGGCGCAGCGGTCGGGCTGAACGGGGGGTTCGTGCACACAGCCCAGCTTGGAGCGAACGACCTACACCGAACTGAGATACCTACAGCGTGAGCTATGAGAAAGCGCCACGCTTCCCGAAGGGAGAAAGGCGGACAGGTATCCGGTAAGCGGCAGGGTCGGAACAGGAGAGCGCACGAGGGAGCTTCCAGGGGGAAACGCCTGGTATCTTTATAGTCCTGTCGGGTTTCGCCACCTCTGACTTGAGCGTCGATTTTTGTGATGCTCGTCAGGGGGGCGGAGCCTATGAAAAACGCCAGCAACGCGGCCTTTTTACGGTTCCTGGCCTTTTGCTGGCCTTTTGCTCACATGTTCTTTCCTGCGTTATCCCCTGATTCTGTGGATAACCGTATTACCGCCTTTGAGTGAGCTGATACCGCTCGCCGCAGCCGAACGACCAGCGCAGCGAGTCAGTGAGCGAGGAAGCGGAAGAGCGCCCAATACGCAAACCGCCTCTCCCGCGCGTTGGCCGATTCATTAATGCAGCTGGCACGACAGGTTTCCCGACTGGAAAGCGGGCAGTGAGCGCAACGCAATTAATGTGAGTTAGCTCACTCATTAGGCACCCCAGGCTTTACACTTTATGCTTCCGGCTCGTATGTTGTGTGGAATTGTGAGCGGATAACAATTTCACACAGGAAACAGCTATCATGATTACGCCAAGCTCGAAATTAACCCTCACTAAAGGGAACAAAAGCTGGAGCTCCACCGCGGTGGCGGCCGGCTCTTCGAGACTAGTCAATAGTCGACTGGAACTACGGTGTTTGTTCCTTTCTGCGTCCTTGTATCATGTCAATAATTCGTCTGCCACTGTCATAAGCTGGCGAAATCAACGCACACCAAAAACTTGCATCCCAGACACACTCACAAGGCATATGACATCTGGGAGCGTCACATACAACCAACTGACGTCCGGCATTGGGCTATTGCGTACATACCAGTTTTGCAATCGTCTTTTGGTCCTCTCTACGGAGAAAACAGGTTAACATTGAAGCAGTGTCCTTCCGCGCACAACTGATACACGCACTGCATTCGAACACGATGCTTAACACCATTGCATTCCTGCAACAAGACCACCTCCCCACACGGTTTCACTGATCGGCTTTGTAGACTTCTCCCTTCAGCGGCTTTCCAGCCTGCGCATCACTTTCGTCGTAGTCTTAATTAACTACGCGTAGTCCGGGACGTCGTACGGGTACCTCGCTCCTTCGCTGCGCTTTCTCAGCATGGTCTCGCGAATATCTTGAACGACTTTCAACCTCCTTTCCATATGGCGAAAGAGGCTAGTTCCCTTGACAGCATCGATAGGCGTTAGCCGAGTCTGGGGTTTGAGCTGAGGAATTGCTGAATAGAGAGTCGAAGGAAGGGGTGTCTGCTCTGCAGTGTTGGAGGTCGAGGCCGGAACGCGACGTGCGTCCCCGCTGCTGGGCTTTGACGAAAGCAACTTGTCTCGTGGTCAGACGCTCGGTCCAGGTTTCTCCTGGCTTCGGTTCACGCCAGACTTCGACACCAGAGTTTGTACAGACTCACTCCGAGTCGCCAAGCGTCGACAAAACGACGCCTCGAACGTCTGTCCTGGTCCATGGTGAGAGCATTCCCAGCTCTTTCCGGAGAGGCGTTAAGGTCCACCGTCACGAACGCGTTTGTGGGAACAGCTGAGTTTGGAGCCCTCCTCCACAACTGTGTGGAAGTCCGTCAAGAGCACCTTTCCGTCTGTCGTCATGACGAAGCTGTCGGTCGAATGTGTCCGTGAACAGCCCATAACTATTGAGTGACGCGACCGCGTAGACCATTGAATGCTGATGGGAATCATCGCTTTCATTGGCGCCGTCTTGATTAGAAGGTCCGTTCGTCCCCAAGAGATGAGGAAGAATTTGAGGCTGCACGCGTAGGCACGCGGGTAGAGTAGGAACGCATTGAGGATGTCGCCCTTCGGACCCAGCAGTTCGTTGATCCTGTCTTCCTTCTGGCCAATCTCCTCGTCATCGTCGTTTACGAGCTTGAGCAGAGAAACAGGGATCAGGAGACCTTCCGTTTCTGCCAGCTGCTCCGCACGTTCGGGAGGGACGAGGCGCGCGTCTGGTGGAGGAGCAGTTCTTCGACAATCCACTTCAATTCGATTTCTCTTCACAACAAACACCTTGAGGGCTCCATCTTGATCGAGGGTCCGAGACTGGCGGTCGTCGGGAATGAGGAGTCTCAGAAAATGCGCTTGACCGCGTACGTGGCGCTCGCGTACCCGTAGTTAATCATGTCGAGCCTCTTGATTTTCAAGACTTCTCCCGAGGCATAGTGATTTCCCCAGGCACGTTTCCAGTGCTGGTCAGCCACTGCGTTGTGCTCTGGATGAAGACTGCGCAACACATCGCTGGACGGGTGAGGCAGTCTGGAGTACCGTAGGGGACGAAGGAATGCAAATTCATTGTTGCCGATTACTTTGTTGAATCGCTCGATGTGATTGCTTGGGAATCTTTCACCTTGTCAAGGAACGCCCGGGTCTCCTCCAACACAGTCGCGGAGAGGTCGTGCTCGTATCTTTCATGCATGCCGTTGAGCATCTGAGCTACTGCACTGTAGTGCTCTCTTTCTAGAAAAGTGCTCAGCGGAGGAAGAATGACTTCTTCTATCTCGTTGCCTTCGTCCACTGCAATATCATCAGGTCCCGTTGTCTTCCGCTATCCGGGGGCCTTCGGTTTTCAATCTCCTTTCACAACCAAAGATTATCTGGTTCTTTCTTTTTAGGTCAGTGCCGTTTCCGCCCACTTCTGAAAGGCGGACGCTGCAGAAGAAAAGTCATACGTGGACTGCGGTGACCGCTCCTCCACAGGGCGTTTCGCTTCTGCCTCCGACAATGTTCCATCGGTTTTTAGAGCAGCGGCATCTTTCCTTCGGGAAGTTGTTCTGTTTCCCAGCTCCTTTGCACCCTCACTTGCAGTAGGCTGTGGATCAAGTGACTCGGCGCCATCGTCCAGCGCCGCTACTGTGACCGTCTGTAGAACGAGAATTGACACAAAAATGAACAGCGACCTTATTCTCATAGCTGGTACGTCATCTTGCTTGATTTCTTAAAGAACAACAGCAAGTGAAAAATGAATAGCCTTTGATTTGGCCAGCCACCAACAACACAAGCAAACCGAGTTGCGTCTATACGGTTCGTCGAAACAAGCTGACACTCACTGTACAACTTAACTGATAAAAGGTGGGAGAAGATAGCACCCAAAAACGCAAGCTCGCTCGGCAGTTTCAACCGATAAAATTGCAAAGTAATGTTGTGGCTTTACCGACTGCCCAATGCGAAGTGGGGTGGTCACAACCGTCGAGTCGAGACGCAGCGGTGGACCGGGAATTGGTCCGCAATGAGACGAGGGCAAACAACCTGTGCCCGCTTACGGCGTCTCATACCATGTTTTCGTTGAGCGTGATCGTATGGTCAACAAACAGCATATTCCTCCCGCCGCGACCCCAGCGATTGGTATTCGTGACGAGTACCACGCTATGAGAGGGGTGCCTCGCGCAGCTGAGACGCCAGGTGACCGGTGGTCGCCCCACCACTCCGCGCGCTTCAGTGGGGAACGACGCTCATCAGCAATCCCGCTTGTCGCATACGCCGTGAATCCGCGTGTCGCATACGAGCACCAGTACTACAGCCTTCGAAGCTTGATCAGCACGAAACCTTGCATTCAAACCCGCCCGCGGAAGATCAAATCTGCTGCTGTTCGCAGTCCCAGTAGCGTCCTGTCGGCAGCACCGTACTCTGTTGGTGGGCAGCCGCTACACCTGTTATCTGACTGCCGTGCGCGAAAATGACGCCATTTTTGGGAAAATCGGGGAACTTCATTCTTTAAAAGTATGCGGAGGTTTCCTTTTTCTTCTGTTCGTTTCTTTTTCTCGGGTTTGATAACCGTGTTCGATGTAAGCACTTTCCGTCTCTCCTCCGTGCTTTGTTCGACATCGAGACCAGGTGTGCAGATCCTTCGCTTGTCGATCCGGAGACGCGTGTCTCGTAGAACCTTTTCATTTTACCACACGGCAGTGCGGAGCACTGCTCTGAGTGCAGCAGGGACGGGTGAAGTTTCGCTTTAGTAGTGCGTTTCTGCTCTACGGGGCGTTGTCAGATCCAGCAAAATGGCGTCCAAACCCATTGAAGACTACGGCAAGGGCAAGGGCCGTATTGAGCCCATGTATATCCCCGACAACACCTTCTACAACGCTGATGACTTTCTTGTGCCCCCCCACTGCAAGCCCTACATTGACAAAATCCTCCTCCCTGGTGGGTTTGGTCAAGGACAGAGTTGAGAAGTTGGCGTATGACATCCACAGAACTTACTTCGGCGAGGAGTTGCACATCATTTGCATCCTGAAAGGCTCTCGCGGCTTCTTCAACCTTCTGATCGACTACCTTGCCACCATACAGAAGTACAGTGGTCGTGAGTCCAGCGTGCCCCCCTTCTTCAGCACTATGTCCGCCTGAAGTCCTACCAGAACGACAACAGCACAGGCCAGCTCACCGTCTTGAGCGACGACTTGTCAATCTTTCGCGACAAGCACGTTCTGATTGTTGAGGACATCGTCGACACCGGTTTCACCCTCACCGAGTTCGGTGAGCGCCTGAAAGCCGTCGGTCCCAAGTCGATGAGAATCGCCACCCTCGTCGAGAAGCGCACAGCAGATCGCTCCAACAGCTTGAAGGGCGACTTCGTCGGCTTCAGCATTGAAGACGTCTGGATCGTTGGTTGCTGCTACGACTTCAACGAGATGTTCCGCGACTTCGACCACGTCGCCGTCCTGAGCGACGCCGCTCGCAAAAAGTTCGAGAAGTAAACCCTGCATAGCCCACAGAAGCTGCCCGTCTCTCGTTTTCCTCTCTTTTCGGAGGGATCAGGAAGTGCCTCGGGTCGGAGAGAGCTGACGAGGGGGTGCCAGAGACCCCTGTGTCCTTTATCGAAGAAAAGGGATGACTCTTCATGTGGCATTTCACACAGTCTCACCTCGCCTTGTTTTCTTTTTGTCAATCAGAACGAAAGCGAGTTGCGGGTGACGCAGATGTGCGTGTATCCACTCGTGAATGCGTTATCGTTCTGTATGCCGCTAGAGTGCTGGACTGTTGCTGTCTGCCCACGACAGCAGACAACTTTCCTTCTATGCACTTGCAGGATGGTGCAGCGCAAACGACAGGAGAGAAAGGAGCACCCTCTCAGTTTCCCTACGATGTGCTGTCAGTTTCGACTCTTCACCGCGAACGATTGGCGATACGTCTCTGTTGACTTGTTAGGCTCCGACCACGAAGCTCCCTTAACTAGATAAGCCGCGACACCTAAGTGTACACCATTTGCAAATCGATAATCTGCCAACCGCTGAATCCGTCCAAATCAGTAAAACCGCACCACCTAAGTGTAAACCTTGTTTAGGTCGATAAAATGCTACCAACACCCACCCACAATCGAGCCTTCGAGGACGTTTCTGCGCACGCGTTGGCCTACGTGACTTGCTGATGCCTGCCTCTGGCCATTCATGCCAGTCAGTGCGCATAAAAATCTGGGACACAGTCGGTTGACAAGTGTTCTGGCAGGCTACAGTGACACCGCGGTGGAGGGGGATCCACTAGTTCTAGATTTAAAGATCTGGTACCCAATTCGCCCTATAGTGAGTCGTATTACAATTCACTGGCCGTCGTTTTACAACGTCGTGACTGGGAAAACCCTGGCATACCAACTTAATCGCCTTGCAGCACGTCCCTTCGCCAGCTGGCGTAATAGCGGAAGAGGCCCGCACCGATCGCCCTTCCCAACAGTTGCGCAGCCTGAATGGCGAATGGGACGCGCCCTGTAGCGGCGCATTAAGCGCGGCGGGTGTGGTGGTTACGCGCAGCGTGACCGCTACACTTGCCAGCGCCCTAGCGCCCGCTCCTTTCGCTTTCTTCCCTTCCTTTCTCGCCACGTTCGCCGGCTTTCCCCGTCAAGCTCTAAATCGGAACTGCTTTAGGGTTCCGATTTAGTGCTTTACGGGCGCCTGAGAACCAAAAAACTTGATTAGGGTGATGGTTCACGTGGTGGGGCCATGGGCCTGATAGACGGTTTTTCGCCCTTTGACGTTGGAGTCCACGTTCTTTAATAGTGAACTCTGTTCCGAACTGGAACAACACTAGACCCTATCTCGGTCTATTCTTTTGATTTATAAGGGATTTTGCCGATTTCGGCCTATTGGTTAAAAAATGAGCTGATTTAACAAAAATTTAACGCGAATTTTAACAAAATATTAACGCTTACAATTTAGGTGGCACTTTTCGGGGAAATGTGCGCGGAACCCCTATTTGTTTATTTTTCTAAATACATTCAAATATGTATCCGCTCATGACGATACAACCCTGATAAATGCTTCAATAATATTGA
+
'&&&''''%'&$%'.5740)()*7656---8B.)(&'''&&&&$$$%'+-'''(4,*+()'&'$#%%('&&&'$$$$%)*&&&'4457C?@:;FEGJJJIJIIJJIJHJJJJJJHFEJFJIJJHJJJJ><<:>?<=F644**,,>5556@DJD>>>>JJJJHJJJHJJJGDJJHJJJJGJI;0///319:9DGIJDDJHFJEHJCHJJJJDHJGJJIFJJJHDDJJJGJJJJGIJJJJHHJJJJIJJJJFIJGEHFE???.--()*,2*)))((-/5=BD?BADFCEDDE7765+*&'/0=AFGJDBA<;;;:7888<@EGBJGG<<4;66@ABHIJJJJGHJJEJJIJHJJHJGJJJJJJGJJJJHJIEJ?><<&&&&'%%%%*-**++-6:;@@@FJJHJGJJGGJHDB7667FACBJDECDDHJJJHHEDACCAEEGJJJJHJJJDIHJGFGJHHEFEJGEJJIGFGE@ACJGJIJIJIJJGJJJJJJJJHHJ@@??BDI=;DDGBACEFHJJGDEFD7@@EFJJJGJJJJIH8887777;EDFEFFJJGC@;71<876000+,,,978622355?@HJIGJJEIJJIFJFGJJJIJJGGJJHG>>>EJJJ<<<<D77<;4335?B<?CBFJEGHHHJEDCJHJJJFEGGDDEDJJJJJIIJJJFECCDGJJFJJIJFEGEDJGJJJJJJJJJJGCEEJGFGJBEBCIJJHGFDBCFFDEB;<;;>AH>?>>GHCHF>ACBBIIFJJHJJJJJJJGJGJJEJGJGJHFHFED>J=GJFFA@A::56,,**('(&&'&&&)+33431/-,..@JHG=AIFEJJFJHHJHJGJIIJJJFHJJJHJJEIJIJHJIA=655594&%%'*)*+;;?@?>6331.-,//////<?IEGCABJGJJIFFJFIJ;:3/980-,,%%%%&652,,-.<ACCDEJJGFJDBCA>>>FDE=<<<GGJJGGCDC3000.(((*FCHDFGEJIGFJD:55>666++)*/-..+++.<??FJDGGCEIJFFIJJJJJJFJJJJJJJJHJFDFEJJJJJHGHJJJFFFCCACJIJGIEJJFED<<977;31012:@@?AA=1005:@?JJDCBCJJJJJJJJJGJJJJJJJJFJJGJGDEEEFJB;;@GJGHJDCBBBB423./124...,--.68469<<;;<<?@CB<</-..??<:7:;9>=@::;;3655>==>FHIJJCCBAG???@FJJFJJIJHJJJFDACHG<4**DCDEGDJ?,,,,0-*74:@>>>AA?AACJFHIHJJJDBJJHCJHJJJJJJJJJJHJJJJJJJJJJJH<<==@@@=HFHIFJJFGHJIFGFEEHJEB@@>D???@JGJJJIJIA??2./550--(%%%))*ABCGHJGIJJGHJFJJJJJJHI@?AEGHJJHHIJJHGJJJHJGDEI@8666?>+++++3=BACAD?>=>JEFGFCJGDGFJJDDDEJHJICBB=;996EEJHEJFIJJIHJGFJGA@?EC....444D@<:-+))1<@BEJJHIGJIJGEB=?BEB54448<=CECHDEJHFEEC72.545799>BBAHJJFJFJEJG...<?@@EEJIHHHIJJ@C?8;:9333466GEJEFGJJJGJJJJJJJJIIIHJJJJFFJJJH999<H7556FJJJGJHEDDEIB;:8750*%&'(4==<75410,,8:====BFDJGJGHJJJJECDCGEJGHJIJJJJJJJIJJE9889BD988EGHEFJHIJHIGIHFJA=<?AJFGFHFJGE86/.(&&+5GC>?HIJJJHHJJFGJ@FDA@;89@??A8==HGJJJJGJJEJIJJJJIJJGJHJEEJJJJJGJJJJHJJIJJJJJJJJJJJJJJJIIJHJJJJJJIDGDCEBAGJEFJJJ@@@AGJFJJHJJJJJJJGJGFJIJJHJJFFEFABB<)((6=56<>HHE@?;<=HDHJGJHJJJHJIEJ?;983645.227AAB@AEJJHHHJDF>A4*AAJJGIIGJHJIIGJJJJJJHJJJGJECBCAECDFGHJEJJJJA<A@FJJJJJIJHHGFJIIFJJIJJGJJJJJJJJJJJJJH@?@?HHFIJEIDBDBABACF8889DBJFAFJI<;544AG@JIFIGHD;E;;;:>?JJJGCHJJJGJJIHHD977::944484AABGHDDD@J<<=432-+(((((&&&(034>BECD;JJJJHJJFJJJJJGJGJJJGIFHJJJIGJGA>>BABCB@CDBD>?>A9499=>AEIA@@<4+(*685,.41,,.5,,-,,*,'((566<CJIJJJHHEJJHHEHJJHEC<82.EJDBBCDJJJJJHEHFED??>AGHCFE<<<<EFC<=:*(&&)68<=E@AJJEEJF=8799>>AJFGFJJJJHIDACEFGJGDGFHGJJJEJGIIHJGGJJFJIJJJJ668FIJF?==:999A====JIJHCCCCJJJIJGJJEIB....=>;989:;;;@@EFEB>;3G><>@CCCHGBCEEJJJEJJIIJJJJEFEIGI4445554-,'('((((*0=?CEGJJGJJJFIIJJJEHGFJHJGGJJJFIGJJGJJJJJJJHJFFEECCEJDE@FGGEJDJAAAAJJJEJHJ>==1'&(-.(&&)'&&()153,+))+'&&&%%:;EBCEJJJJC@>@A@<EBCGEIJFJHJHJIJJJJJJJIJJJGJJJJJJIFBAHF;;;:<;:<:3:CFJJJFEGCE;;332..5<ADJFE4332::9@??===1)$%(*44019IJJHEJJJ==878:FD4444CEDGJGJJJJJHJ999:IJFIJJJJJJJJJCDF==ECDBJ@?CGHJJJJFJGC@@ADBEGJJ9IJJEJGE6557?7778<5-,,-(''*.*%&&0*+(&''&''(12244759=>>;:-&$'')()(**..4<DEEHJJJIGJA82/0DAABBHIEDDEJJ<;<;JJEEJAIE<;;<EFEHFGEBFHJIJJJJG?@AEJGIBGBABCHJJDGEEJHJJIDGDBBABFEFE666201DJJJGIJJFEJADFJHJJJD@@@B;;;;;=60)&&'*2451122?BBAB74668??>><33GIJIHHIJHGDDB>;920'&&&'&*++..***=>ECFJHJJGI@@AAIHJJJJJIFJEJCCJJF+++*/,(323../-)4,HIJJJFJ@@>)))*236----/../9:;;@?@@JJJJFFIJJJIJGJ>988=JJBBAGEFFJJGHJJGHGJJGJJJIJJIJJEJGE?==>@CF=?=6DE<@<B?>>>?=<>@FGIJDBCEIHA%%%&'(+*+)+/)($$$$#$&(0((4;<ADEECJ;;8799=IJGJ8''42278B<=<<=A8)77:FDA:56;?1<101;;==@>>??>?JEJJEEDFJ54424459>:AHJJHJJHF>>>;>FJJJHJJJGFDFJJFIFHFGJJJJHHJJHJFJJDJFGHJHGEDFDJJH;;;;8667ID,,,,?7==DIFJGJECGGJE?@IGGI@??>IJJJFGJD9999FJHCAADIIIIFF>?>I9889B@<<977CDGJFGJGGEGJJEGIJJJHIJG999JJJDB54458../;:6:844<>+..BBIFJJJGHJJJJJFJJJJGJDDD9679:0-*'('&&'27=0/--.-.../4;<<<HJBCCEF;;87880//4A>?@?>443=976:D88G?:D<@EECGEJEHDEFBH>CIJIJJHJ3223D?@A@GJGFCCEA,++,6688D===<442'''*.****/,-60.,-6:=?HHCEBCCEJFJJFFJHHJEFEJFJJJIFHCB><==9=////.--.3/112?@AJJJHGB:=GJJJIECF96;0+8CEGJJJJHEHCJJFDDCDGDEA@?>@JJIHJJJJHJJJHJHIH@>>=<9,,,,CC@@ABFGJJDBAABDDJG?@@JJGHHJJJJJIJJIFJGJJGJEFECDEFFFEGGDJJJFGJ>FEDJJJJGHGIGIFJJJFJJHJJ.----ECADCCJDJIA>>J?JEFEIJJJEJJJEIFJHC><;9:)'''8:7:?<;8<>JGJIH99EDFJJGJCDB>DFEJJ777DH;JJIJJFFIJIJGBFJJGG1112,+(()*@@B>=;=CJJGJJJJJFGJGJJJJJGJIJGJJJGJJJJIJH999:JJJJJH7<8:((%**@ADBDGA=:::=?DBBCHJJFGJJFGDJIDDHIEJJGIHHIGJJHGIHJJJJJIHGGJJJIFD5222FJFGHGGJJEJAG?EEFIFHCJDF>==??4678:=C>0//0BA<9<<<>>113.*%%FDAAAGCBCJGJJJJHFDI?=@*)''&&'%&(+*30--01678:841233IJFJJJJJJJHGIHFH873/2222334467646107667J???@DEE////8856BJ8444EEJEGFCFCGJJHJGJHH?@A=AJHJJHIGJJ@@?ACBE;;AGE@ACDDJ?@==@?=@A>5668:EC@A?CDABJCC>99@<DGEHCBAE:JJGJDC@=??@AAJJJFJGJJHJ====JIIIHHJJJGJJJIEFFI@===:+DEJJJJJGFGJIJGFEHJJJHEI===>JJHHHJGJHHIFFEEBAJJ>>>?JFJJJJJFJAJJJGFDD===<954((&''',13524339<?9@/,+)-445566679::;IJIHJFJJJJJGFGJJHFFJJHJJJJIJJ<:651+)&%%%('&'*).8=BDIGJFFHJEHDBD==<:2/&%%%$#%''((>HDFCEGEFEFFIHEJJJJJJHFFDB>@JJJFJHJJJIJB:9CJAA<:;;76658:<@DEJIIHJHFFEH6666JEFEGJJJJJJHJGJJHJIJJJJJJJIJJHJJIJJJJJIJHHJJJJEDBBEGD8EBGJJJJJJJIFJJJJFJJJJJJJGHIJ777;AAEEEJHHGJJJJJJJJFDE>@?@J?><=>:::9+++***,-..=HFJFEEGJEJHFJJJGJJJFC>:;A@@GGGJJEHJFJGEJJIJJ=<:)'''(:;;;<77754337:BCBCGDG??@@@??@<>5;;?;DEJJJFHJJJJJJFJGJJJJJJJHIIIJJHJIJDGFFJHEHCB454JECC<9320,)(()20666=<<=EFJCBJJFJJCC@@@ABA<2222:7768BAAA@AEJJHJJJGCDCJJJGJJGHJDFB=<<:;;<99::EJJE<<.@HHEHHGGFFJGJGDJJJJJHGJJJJHFJEGJDEBCGIEJJJJFJHJJEJJJIC@?<@A@?==DJ<;;:>?@IJJJIJJJHJHJJJIHJJBCAC==<<?9//.*%$&)/955HFJJDCA>=@338122.111222?884772,**%&&&+*+1*'''(12:58GHJJJJJJFJGHJGJGJJIJJJHJJHHJJHGHJJHFIJIDDIJJGFJJHJJGGJJJ===JB6556<<>HGJDFIJDJJEDDEDJJJJHJHJJIHHJJJJJJED@GEJ><JDJIJJJGGJHJEJHHJJJIJJGJIJJJJEJFFIJHJJJJJJGJJJJFFDDEJJE:JJJJJD<.AA<JJJJDCD>?>?HEGH74348BAAHFACEBJI////><;977FJJG>:9:;GIJJEJJJJGJJEFC723-();:788:=87545EBEBBIJJEFJGJJJJIJFJJJJIJJJJGHGHJIIJJGFAJJJJHEGEIJJJGJJIGDJJJHJHIJJJJGGJJJJJIJHFDEABJJF>==<=954578GEHEFHGHGJJJJGDHBEHJIJGJHJJHJJFFGJHJJJJFGJGDJDEJFJJH88;:<=DA@>AFJJJJJC@@C;;;>A9>>==I@HCCDFGGIJC>?BBCBD85::34<<==CDJJJEJJJJHJJGJJHJIGJFIFJHJJJJJJJFJJJHI>334,('')'6=*****AD9988?>5456EHJHJJIGJ=<<=DIJFFIJJHFHIJJA@@BCEDEJJJHJIGJJJJIJHJJJJHFHHHIIJJJJJJHGJJJEFE<<:GEA@@@HJJJEJJHGJDIJJGGIGJJC?@EIJJGJGJEJJJEJJJGJJHGJJFJEFEFIJBHJFJJJJFFHFJG@GJ<+++JEIJJEC??6JIJJJJJGJJJJGJDEHJJHJIJJJJJJJJ<<<=HJFHFJEJJJJJFJ7778@@??C@BA:?52226JI<>>>?@DC<8<?I@@A=:9EGGA****8::IED<<;=BBBGJJJJEEJIJIFCJ@AJJEJHJG>===???@0...0+,).***112463440D?@B??@DDHJIJHJFJJHJJJHIEJJJHJEIF21/./-&$%&%&-.101:CJHJJJJJFJJEIJIJJEED?@>11113---.4//--8CD::?BB?>>CDHJGIHGJHFJHJHJJFJIHJC<<<=;::99C=+@<FJHJJJIGJJIJGJHJJIJHJHGJHFIJIHIJJG@@FF>=CBDFJJGGEDGFJJGIB@AFJEJJHJJJJIJHJJJGJFGJJJJJEDGGJJJJCCDFHHEGGHJJ?DDBDF>;6*-'(.--,*++-../==>?JGIEEIJJJJIJCCB<::<=GFIHIJE??J@EJJJEFJJJJJHJFGIA@?@DHJGJIIJJJJJJFGJGGIIJFGJJIBBBAGF@J<;::<GGFFJJJJFGJJHJJJJJGJJJJFHHJHFJJIJFDJGJIIJJEFHJFJHGJJGEHHHIHJHJJJIGIEIEAAAFJCDEHJH=;;;BGGJBBCCJJJJGHGGFIJJJJGGFIIJJJHJJH<<<<HFH:974,1)=FBDCDB@=854,,,7;3EEFJJHFFIHGGA6FJJIHHFJIGJFJEFHHJFJ;;;-,,,<JJJ@@>AACBBBIIEGJEFFHJJJHJEJGJJJJJIFEJGFJDFFHHJJGFEDGA@CBCFHFJHEDEDHEJJJJJFHFJJJJJJHHEJJJ@?4/.21;5556@ADJABC?FFCEGD3/08?77?@IIFFGGIJHJJJEJJJJHIJHJFJFJDG=<A@:::8:::7777?841***&%$%%').12-1010,,+3=>>EDEJJHECDBHEIJE>>JJJJJJJJIJJGGHEEIHGHJGFFJJJJJGGD?>/..+'',798?@EA@@@?>>@HDE+(&+*('&%*+,334GEFDEEDDB////DBCJJJJHJJJEJJJIHGJJDGJBCGJJJJJJIGJJIJJ?IEJHDIJGIC;9'&&&')'''(*',-,-+,.0003440..0/2*&&&*7FFJIJJJFEJFJJGHJEHEIJJJHJ@D?:IJJJJIFBBCEHJJJJJGGEACCDBAABDDJJJGGJJJJJJEHHJEIHJJEJJJGFJBDDEHEDDEJJJIJJJJJJHJEJJJJJJJJJJIFDHJEEJGJJJJJJFJHD:9(((45)EJJFEEJC@AACHDICABA?6655<85+-AFGHJGHHJJJ@@?===95)*??AEEJD?>-,,(+++FDIGJF@FJA@?=@<==>DJ11667BDEGHJJHGJJJIJJJJJJJJJEIJJJJJJJGJJIJJGGJJJJJEJFIJJJGGJJFJJIJHJHGCBCDHEABA70*'%$$)*-158=?DIEDACBAAEECAAA8<?E>A>>;<858758.)2.DEJFCHFCGJJJIFJGGDHAIIDHEHJGJGJGEJJJJIJ2112)('&+**,)'',+-123@;>3;:;D====;;88(''%&'())+3+%'%'''-.0,,,//.7=>234CIGGGHJJEJ??00.-**,***+,-%%%%*+68:111:>FJFJJJG77606;C6FGFEEFGGGHIJCGJJHHJJFFDFFDE>)))+1.//-**++,.?63228;;<?AA54444CCCCCBJDDC?><<>;;==A=>=>JJJGJGGJJIGFJFIJHFEDJB:=3JJJJJEB==<<EJDJI::::??@3351;<DJJGJJJGFJEGJFJJFHJJJJEJJJJJGFE@CJFCDFFGGEJFJGEDHGJGFJFHEE:555IGAA@A@=81401<<<<BC@8:GJGDEEDFJJJJJJECJJJJFIJGCDDEIFJJJJJGEDAA55+((+)))0(()@JEGGIJGJHJHJJJFJIJHGJJB/)
@Li_n2g_3_plaTL097-1_15
CTGGGTAGCTTGATGACAACCACGCTGTTATCAAAATGACGATTATGGATTCTGGAAGTGGATTACGCCAGGAAGAACAACAACAACTGTTTAAACGCTACAGCCAAACAAGTGCAGGTCGTCAGCAAACAGGTTCTGGTTTAGGCTTAATGATCTGCAAAGAATTAATTAAAAATATGCAGGGCGATTTGTCATTAGAAAGTCATCCAGGCATAGGAACAACATTTACGATCACAATCCCGGTAAAAATATCACCAGCAAGTGGCGACTGTCGAGGCAAAAGCAGAACAACCCATCACACTACCTGAAAAGTTGAGCATATTAATCGCGGATGATCATCCAACAACAGGCTATTACA
+
))+248(((()(+;6662411--.0////..<666JE;:;4444CE455JGEEGGJJJJ<;;;=+%%&*+/54457C=?GHJJJIJJJJJEDAFDJHHJJJJJJJJJJJJJHJJJIJJJD>>52+*)*030//07999:JJJJJJGJJJJJJFDFE-/))8<GFFGGHJJJJJJJJJJJJJHJJJJJJJJIJJJJJJJJJJJIJJGJJHJJJJJJGEEJJJHJIJJHJFFEDG@A5555>>/..--,0+,(((&&&&.+*+22122DCFCHD7666BCHIJJJJJJJFBHHIJJJFJJJJJIJJJJJJJJJJJJJGJJJJJJJFEIC;;30'&%%'&&&'(&'')())*++/--,*'%
@Li_n2g_3_plaTL097-1_16
GCAATTAAATGAAAAGGAATTTATTATCTTCCGCTATTATAGTCGCCATCATGTCCCTCGGTCTGACGGGTTGTGATGATAAAAAAGCCGAAACAGAAACGCTCCCGCCTGCCAATAGTCAACCTGCCGCACCAGCTCCTGAAGCGAAACCTACTGAAGCTCCCGTTGCAAAAGCAGAAGCTAAACCTGAAACACCTGCGCAACCGGTGGTCGATGAACAAGCGGTTTTCGACGAAAAAATGGATGTCTATATCAAGTGCTACAACAAGTTACAGATCCCGGTACAGCGCAGTCTGGCGCGTTATGCTGACTGGCTGAAAGATTTTAAACAGGGGCCTACCGGTGAAGAGCGTACTGTTTATGGCATCTATTACGGCATTAGTGAATCCAACCTCGCTGAGTGTGAAAAAGGCGTAAAAAGTGCTGTGGCGTTAACGCCTGCGCTGCAACCAATTGATGGCGTGGCGGTGAGTTATATCGATGCTGCCGTGGCGTTGGGTAATACCATTAACGAAATGGATAAATATTACACCCAGGAAAATTATAAAGACGATGCGTTTGCGAAAGGGAAAACGCTGCACCAGACATTCTTAAAAAATCTGGAAGCCTTTGAACCTGTAGCCGAATCTTATCATGCGGCGATTCAGGAAATTAATGATAAGCGTCGACTTGCGGAACTGAAAAATATTGAAGAAAGAGAAGGGAAAACATTCCACTACTACTCTCTGGCAGTCATGATTTCAGCGAAACAAATTAATAACCTGATATCGCAAGATAAGTTTGATGCAGAAGCGGCAATGAAGAAAGTGTCTGAACTGGAAACGCTAGTGGCGCAGGCCAAAGAAGCGGATAAAGGCGGCATGAATTTCTCGTTTATTAATTCGGCAGGCCAGTATCAACTCGAGGCTAAAAAATACGTTCGCCGCATCAGAGATAAAGTCCCGTACTCTGACTGGGATAAAGAGCAACTTCAGGACGCAAACTCAAGCTGGATGGTCGAAGACTCTTCCCGAGAGCATTACGCGAGTACAACGAAATGGTTGATGACTATAATAGCCTGCGTTAAACGTTTTTGATGATAAATGCAGTGTCGGATGCGGCGCATACGACACAGTTCACCCCTTGTGAAGTAACTCCATAAATGCCTCATATCCTGTTAACCCGGCAATAATCTCCGCCGGATGCTGACACAATATGCTTGCCAGATAGCTAAATATTTTTAGCTCATGACGCGCATCGGCGGCGGCGCAGGCAATCAAGACATGGTTAATGACTTCGTTATTCACCTCAACTGGTTGGGGCGAGGGTAATAAAAAAATCCACGAAAACGTCGCTCCTGTTCGCTCCAGCAATGTGGGATGGCGAGGCGATTAACAATCAGGTTTTCACCTTCGCCTTCGCGGGCGATGATGCGTTGTGCTTCATCGGCGGTAATATGGTGTTGTGCGACTAATTGCGCACAAATTTGCCGGGTAATATGTTGCCAGCTTTCACCGCGTACATTCGAATAGAAACTTTCGGGGGCAGGAAAAAACGCTCCGGCTGTTGGCGAATAAATGCCGTCGCCAGAAAATGTTTTATTTGTTCGATACCGGCAGCCGTAATGATATTTTTTACGGTGATGTAATTATTTACCGCGTCATCCAGTAAATAATGGCTGTTGTTAATGATCAATAACGGCTCAATCTCTTCGCGAATGGCAACAAGTTCGCTTAAGCTACGGGCAATAATTACCCGACAATTTAAAACATCGCGCTCAATGGCGAGCTGATTAATAGTGGCAATCGCGTTCTGGTCCGAGAGCAAAATGATCGGCTGGCGTTCGTTTTGATGCCGCTCCAGCGCACAGGCAAAATACAAACCGATCAGATCGCTGTCGAAAAGGGGAATATCGAGCTGTTCACGCAGTAGCGTAATAAAGTGCAGACTCATATCAAAGGCCGCAGGCCAGGCGGCTTTCAGGTTATTCATGCTGCTCTGGCGGTGCTCAGCAATCCACACTGGTGCGGCAAGGCAACGTAATAAATGCCCGGTAATATTCTCAACCAGCTGCGCATCAATAATATTCAATGACGCGATGCCGGCACCCTTTGCAGCAACCCCTGCACATATGGCTGAAATTACCTGCGCTTGCTGATGCTGTTTCTCTATCAAACCCGTCAGGGTTCTTACAGCGTTATCACCAAGAAACAGACCGCTATGTTCAACGATTTGTTTTATCTCGTCACCGGGATATTGCGGCCACTCATCGGTCAGTTGATTACGCAGGGCGTAAATCGCCAGAATCAGGCTGGAGGTAGAATCACCCTGCATGAGCGGCCAGCGGTGTTGGTTGTCGCAGGCCGTGGATAAATGCTGAAGGTTGTCTCGTGTTATGCCCGCCAGCGGAATTAAAAACGGATCTTTGCGCAGCAAGTTCGCCAGCAAGATAACGCGTTTCTCTTCTGTCTCATCAATGAAATGGCCCAAACCAGGGCGGCTGGCCAGGCAACAAGTGCGTTCATAACGCTGTTTTAACCGGGGCAGACGCTCTGCTACCCACGTTTCTGGCAAATTAAGCGCCGAGGCGAGTTGCGCACGGGGAGTGAAAGTATTCAGTAATAACAGCGCCAGCAGCCGATCGTCGTTATCGTGCTTTTGCAGCAACTTGAAAAAGCTGCGGCGCTCGAAGATTTCCAGCTGATAGCCCGCACTGCCACTGGCGAAAATGCGGGCTTTGCCGTTAAGGGTGAAGTTGAGATAGTCAATATCACGCAGGATGGTCCTGCCTGAAACGCCAGTCTGTTGCGCCAGCTCGCCAGGCGTGCGCGGCTGTTGCTCCAGCAGATCGACGATCTTTAACTGGCGTTCGTTTAGCATTAATCCACCTGACAGGAACTGGCTAAACGCGTTGACTTCTGCAGTTAAGGTCGTCAGAAAACCCCGTATCAGCGTCGAAGCAAGCTTCCGTAATCGGCTTTTGAAATCATACCGCTGTTGGCGTGCAGATAACGAGTTGGCAGACACAGCGCGACAACCGGACGCCCGCCGCCCATCACGTTGTAGCGCCCGCCATCCGTCGCACCGGTTTTCATGGTGGAAAATTGCAGCGGTAAATCGTTATGTGCGGCACAGCTTTTAACGCTGCTACCAGTTTCTGGTTGGGGAAGTCGTCTTTGTCAAACAGCCCCATCAGCCCGGCCCCTGGCCCAGTTTCAGCGGGTATTTAATGTTATCAATGCCCGGAACATCGCCCGCTACGGCGGTATCCAACACGATCACGACGTCCGGTTTCCGCTAATGTGTTCCGCCGAGGTTTGCGCCCCGCGTAGCCCAACTTCTTCTTCCACACTGCCAACGCCATACAGCGTAATTTCGGGATTATTCACCGTCTGCAATAGTTCAGCCATCATTGCGCAGCCGATGCGGTTATCCAACGCCTTGCCGACCACTTTATCTTCGCCCAGCAGGCAAAATTGGCTTCCGGGCTAATAAAATTACCAATTTCCACGCACGCTTTTCCACCTCTTCGCGACTGTTCGCGCCAATATCAATGAACATCTCATCAAATGACAGCGGTTGTTGCTTTTGCTTTTCCGTTAACGCATGAGGCGCGACGGAACCAATCACACCAGGGATTTTCACTCCCTTGTGTGTGCGTATGGTTACCCGGTGGTTGAGCATCGACTGATTCCACCAGCCGCCAATGGTGGTAAAACGCAGAAAACCGCTCTCGTCGATGTGGGTGACCATAAAGCCGACTTCATCCATATGTCCGACAACGGCAACTTTTGGACCTTTATTCCCCTTACGGGCAACAAAGCTGCCCAGACCATCGAAGGTGATTTCATTCACGCAAGGTTCCAGCGTGTTTATCAGAATGTCGCGAACTTCCTGTTCATCACCGCTGACGGCGCTGGCTTCGCACAACTGTTGCGGTAAACTGGATGCTTAATGGACAAGCTCCTGTTGCGCGGCTTTCGCTTTGCGGCGTAACCACAATCCTTTCAGGACGATAATGAATGAAATGTTCAGCGCGAGGCCAATCGCCAGCACCAGATAAAACGAACCCACCGGCGACATCAGGCCGATCAGCGGGTCAAAGATACCCAAACCAGGTGCCAGACGTTTGATTCCGAAAGCGATCACCAGCACGCCGGTAATGCCGCCCGCCAGCGTATTGGCGGTAATCATCGGCAACGGAGCTGCCAGAGCGTAAGGAATAGCCGGTTCGGTTGCGACTGTGGCACCGACCACAATGGCACTGCTTCGGCAGCCTCTTTTTCCTGTCGGGTAAACAGTTTGGGCGCAATGAACGTCGCAAGACCCGCCGCGACGGGCGGCATCAGCGCGACAACGCCGACGATGGCGTACCAGTCATAAATGTGTTTTTCCAGCAGTGAGAAGCAGAAGAACCAGGCGGTTTTATTGATGGGGCCGCCCATATCGAACGCCAGCATCGCACCGACCAGAAACGCTGCCGCAAACTTCATTGATGGAGGAATGGTATTCAGGAAGTGGAGCAGCCCGCCCATGAGGTCGGACATCACCGGCCCGATAACGTAGTAAGTGAGCACGCCGAAAACCGGCAGAAACGGTAAAGAAACCGGATCAGCATTGAACCGAGCAGCGGTTGTAATGCTTTGCCAAGGCGCACTTTGCGGAACCAGAAGACGAAATAGCCAATCGCCAGCCCCAGCACCACCGCGCCGAGATCCGCACCCGACTGGGTGCCGAGCAGCGCTTTGTCGTTCCGCCAGATAGCAAACCAGAAACGCCGGAGCGAAAGCCGGTTTATCGGCAATCGACGAGGCAATATGACGCCATGATGGGGATCATAAAGGTGAAGCCAAGGTAACCGATGGATTCAACTACCCAGGTAAACGACGGCGCGCCTTTCGACATATCGGTATACGGCAAACCGAACTGCACCAGCATGTTGGCAAGCGCCACCAGGATACCACCGCCGATGACAAACGGCAGCGCCGCAGAGACGCCCGCCATCAGGTGGCTCATCACGCTACCGCTTTGCACTTCCTGTTTGCCAAGCTTCACGCCGCTATCTGCGGCAAAAAGCTGCGAGTTTGTCGGTAATTCGCTGAAAATCTGGTCGATATTTTTCAACGCCTGGGAGATGGCAATCTCATAAACTTTCTTCCCGGCAAACCGCGCGCGATCATCACCGCTCAGGCCGCGCCCGGTAGCGAGAATGACGTAATCGGCAGCGGCAATCTCTTCGCTGGATAAGCGGTTTTCAACGCCACTGGACCCTTGAGTTTCCACTTTTATGGTATGACCGAGAGAACGGGCTTTCTGTTCCAGGGCTTCCGCCACCATGTAGGTGTGAGCGATCCCGGCGGGGCAGTTGGTGATCGCGACAATACGTTAAGGATGACTCCATCGCCACTTCCTTATGAGCTGAGGGTTTGATTTAACAAGGCAAGCACCTGGTCGGTATCGCCCTGTTGCAGTTGATGAATAAATTCCTTGTGAATAATTTTGCGACACAGTGTGCCGATGATTTTGACCTGATCCTCTTTCGCCGCTTTGCGGCACGCCGAGGCAGATCCAGCAATTGACGTCTTCGCCATCGCTGGCTTTCCAGTCAATAGCCTGCGCTTTGCGGGCGAATAATACGAACGGTTGTTTAACGCAGGCGCTTTTACCGTGCGGCACGGCGACACCGGAACCAAATCCAGTAGAGTGCATTTTTTCGCGCAGCAGCAGGTTTGCAGGAACTGGTGTGAGTCAGTGATAAAACCGTTTTGTAACGCTATTGTCGCCAACTGCTTCAGAACGGAATAAGCGCCATTGCCCTGAATATTCAGGTCAATACAGCTTGCAGTAAGAGCTGCCATTAATCGGATTCCATAAAATATACTTTAATCAATTGTAATGGTGGAGCGATTAAGTGATGAGAGGCGATATGTCGGTAAACAATGACAATTTGAGACAGAGTGAAAGGTCAGATTTGCGGAGTAATATGCACATAATGGTTATTTAAATAAACCACATGAATCATTAATGGGTTATTCATTATTTTTGTGATTTACTCACAATGTATCAGGGAAATATAACTTACCGGGAGATGTAATATGTTTAATTTTTCAAATCGAAATTTAAAATATTGTGCCGGAGGCATCTCTGGCACATTGGGCAATTACGGCAGGTAAAACACTTCTTGCAGCTCGCTACTCACCGGGCTGTTATCCGGGTGCACGGGCGTGACACGGTCATATATTTCCACCAACGTTGGCAAACATCAGTGCTGGCAACCGCATTCCAGCGTTCTTCAGATTCAATCTCTACCATGGCAAACAGCAGATTACGCGCTTTGTCGGATGAGATAACTGGCGTAGTTATGCGCACCGTGAGATTTCAGCACTGCTTCCAGTTCTGGCCAGATGGGATTATGCCGACGCTGATACTTACGTGGGCGTCGGGGTTTACCTGCATGACAAAGGCTTTGCGGATCATGTTTGCTCCTTACAGCGCCAGCGCACTGGCGAGTGGCGTAACGCCGAAACGCTTGCCGAGCGCTATCAACTCTTCACGGCTGATGGTCTGTTTCATGCCGCCCATCGAATAAACCTTCACTAATACTTGTGCTGATTTTTCTGCGGTGTCGATTAAACCGAAGGTTTCATCCAGCGTCGGTCCGCTGCCGAAGACGCCGTGGAAGGGCCACAACACCAGCGAATGTTTTTGCATCTCTTGTGCGGTCACGCCAGATTTCGTCCGTGCCGCATCCACGGCAAAATGCCAACGCCATCCGGGAATACCACCAGACACTCGGTGCTGTCTTCCCACAGTTGGCGAGTGAAGACCGCGGTGTCGTTTTCAGTACATAGGTGAGGGCGATCAGGTTGGTGGCGTGGCAGTGCATGATCACCCGATCTTTGCCGTTGGTGGCTTTAATGCGCTCGCAGTGGGAAAGGAAGTGAGCCGGAAGTTCGGAAGTGGGGACGGCTTCGTTGGTTAACCCCCAAAGAATGTGGTAGCCCGCGCCGTCGCTGTCGACGCATGCGGATCCTAGAGTCGACGTATGGTGATCCTGCTGAATTTCATTACGACCAGTCTAAAAAGCGCCTGAATTCGCGACCTTCTCGTTACTGACAGGAAAATGGGCCATTGGCAACCAGGGAAAGATGAACGTGATGATGTTCACAATTTGCTGAATTGTGGTGATGTGATGCTCACCGCATTTCCTGAAAATTCACGCTGTATCTTGAAAAATCGACGTTTTTTACGTGGTTTTCCGTCGAAAATTTAAGGTAAGAACCTGACCTCGTGATTACTATTTCGCCGTGTTGACGACATCAGGAGGCCAGTATGACCGTATTACATAGTGTGGATTTTTTTCCGTCTGGTAACGCGTCCGTGGCGATAGAACCCCGGCTCCCGCAGGCGGATTTCCTGAACATCATCATGATTTTCATGAAATTGTGATTGTCGAACATGGCACGGGTATTCATGTGTTTAATGGGCAGCCCTATACCATCACCGGTGGCACGGTCTGTTTCGTACGCGATCATGATCGGCATCTGTATGAACATACCGATGATCTGTGTCTGACCAATGTGCTGTATCGCTCGCCGGATCGATTTCAGTTTCTCGCCGGGCTGAATCAGTTGCTGCCACAAGAGCTGGATGGGCAGTATCCGTCTCACTGGCGCGTTAACCACAGCGTATTGCAGCAGGTGCGACAGCTGGTTGCACAGATGGAACAGCAGGAAGGGGAAAATGATTTACCCTCGACCGCCAGTCGCGAGATCTTGTTTATGCAATTACTGCTCTTGCTGCGTAAAAGCAGTTTGCAGAAACATGGAAAACAGCGCATCACGTCTCAACTTGCTTCTGGCCTGGCTGGAGGACCATTTTGCCGATGAGGTGAATTGGGATGCCGTGGCGGATCAATTTTCTCTTTCACTGCGTACGCTACATCGGCAGCTTAACGACAAACGGGACTGACGCCTCAGCGATACCTGAACCGCCTGCGACTGATGAAAGCCCGACATCTGCTACGCCACAGCGAGGCCAGCGTTACTGACATCGCCTATCGCTGTGGATTCAGCGACAGTAACCACTTTTCGACGCTTTTTCGCCGAGAGTTTAACTGGTCACCGCGTGATATTCGCCAGGGACGGGGTAGGCTTTCTGCAATAACGCGAATCTTCTCAACGTATTTGTACGCCATATTGCGAATAATCAACTTCGTTCTCTGGCCGAGGTAGCCACGGTGGCGCATCAGTTAAAACTTCTCAAAGATGATTTTTTTGCCAGCGACCAGCAGGCAGTCGCTGTGGCTGACCGTTATCCGCAAGATGTCTTTGCTGAACATACACATGATTTTTGTGAGCTGGTGATTGTCTGGCGCGGTAATGGCCTGCATGTACTCAACGATCGCCCTTATCGCATTACCCGTGGCGATCTCTTTACATTCATGCTGACGATAAACACTCCTACGCTTCCGTTAACGATCTGGTTTTGCAGAATATTATTTATTGCCCGGAGCGTCTGAAGCTGAATCTTGACTGGCAGGGGGCGATTCCGGGATTTAACGCCAGCGCAGGGCAACCACACTGGCGCTTAGGTAGCATGGGGATGGCGCAGGCGCGGCAGGTTATCGGTCAGCTTGAGCATGAAAGTAGTCAGCATGTGCCGTTTGCTAACGAAATGGCTGAGTTGCTGTTCGGGCAGTTGGTGATGTTGCTGAATCGCCATCGTTACACCAGTGATTCGTTGCCGCCAACATCCAGCGAAACGTTGCTGGATAAGCTGATTACCCGGCTGGCGGCTAGCCTGAAAAGTCCCTTTGCGCTGGATAAATTTTGTGATGAGGCATCGTGCAGTGAGCGCGTTTTGCGTCAGCAATTTCGCCAGCAGACTGGAATGACCATCAATCAATATCTGCGACAGGTCAGAGTGTGTCATGCGCAATATCTTCTCCAGCATAGCCGCCTGTTAATCAGTGATATTTCGACCGAATGTGGCTTTGAAGATAGTAACTATTTTTCGGTGGTGTTTACCCGGGAAACCGGGATGACGCCCAGCCAGTGGCGTCATCTCAATTCGCAGAAAGATTAATTCGCCATGCCGATGCCGACGATGTTAGCGGCGACAATAATCACCACACAACCGAGGCTCAACACCGTTACCGGACGGCGTCCTGCATTGTTCCACTCTTTCAGCACCAGCCCGACGATACCGCCGCACAATACATAGAAACTCATATGCAGCATCCAACTGATGTAGTCATACTGCGCCGGAATGCGGGCATAGCCCGGCATAGAAAAAGAATTGCAGATACCACATCAACCCGCCCAGTGTCGAGAGTAACACATTGTGAATGATCAGCGATTTTGCCAGCGAGAAGTCGGCTTTTAGCGACAAATCCTTCACTTCCCAGACGAATAAAACAGAAACCGAGGTTAATGATCGCGCCGCCGCCCATGATGACAACATAGCTTGGCAGAGCGACATACAGTGGATCGACGCCAAGTGCGGCAGCGGCTTCATGCATCGGTTTTGCGGCGTTCATCGCAAAGGACATCCCGGCAGAGAAAATGCCGCACATCACCGCCAGCACCAGCCCTTTTTCAGATTGAACTCTTCGGCTTTAATGCCCATCTTGCGCTCTTTCAACTGCCCGGCGCGAGTTACAATCCCTACGCCAATCAGCGCCACCAGAACGCCGAGCAACGTCATGCGTCCGCCTTCGGTGCTAATCAACACATCGAAATTGCCGTTGATAATTGGCGTCATCAGCGTACCGACAATCAACGTAATGCCAATGGCGATGCCAATTCCCATCGACATGCCGAGATAACGCATGGTCAGGCCGTAGTTGATATTACCGATCCCCCACATAGCGCCGAACAGAAAAACAGGCAGTCGCGTAGAGACTAAACGAGCTGTAATACGCCCAGAAATTCGGTAGTAACAGGGCGCTGATGGCCCACGGCAGAATAATCCACGAAACAATCCCACCGACTGACCACATGGTTTCCCATGACCATTTTTTTACTTTTTTTGAACGGAGCGTAAAAACAGGCTGCACTGGCCGCGCCAGATCAAATGCCAAAATATCCCCATCGTAATCGCGTTACTCATCTTCTTATCCTCATCATTTTTCGTCGCGTCACATCTCCGACGAGATGAGTGTAAAAATCGTGCTGTCGATTAACCTTTCACCTGTTGCGCCGTTGTCGATTTACTGGCAATCACGGCATTAGTGGGTGATTTGCTTCACATCTCGGGCATTTTCCTGCAAAACCATACCCTTACGAAAAGTACGGCATTGATAATCATTTTCAATATCATTTAATTAACTATAATGAACCAACTGCTTACGCGGCATTAACAATCGGCCGCCCGACAATACTGGAGATGAATATGAGCTATACCCTGCCATCCCTGCCGTATGCTTACGATGCCCTGGAACCGCACTTCGATAAGCAGACCATGGAAATCCACCACACCAAACACCATCAGACCTACGTAAACAACGCCAACGCGGCGCTGGAAAGCCTGCCAGAATTTGCCAACCTGCCGGTTGAAGAGCTGATCACCAAACTGGACCAGCTGCCAGCAGACAAGAAAACCGTACTGCGCAACAACGCTGGCGGTCACGCTAACCACAGCCTGTTCTGGAAAGGTCTGAAAAAAGGCACCACCCTGCAGGGTGACCTGAAAGCGGCTATCGAACGTGACTTCGGCTCCGTTGATAACTTCAAAGCAGAATTTGAAAAAGCGGCAGCTTCCGCTTTGGTTCCGGCTGGGCATGGCTGGTGCTGAAAGGCGATAAACTGGCGGTGGTTTCTACTGCTAACAGGACTCTCCGCTGATGGGTGAAGCTATTTCTCGGCGCTTCCGGCTTCCCGATTATGGGCCTGGATGTGTGGGAACATGCTTACTACCTGAAATTCCAGAACCGCCGTCCGGACTACATTAAAGAGTTCTGGAACGTGGTGAACTGGGACGAAGCAGCGGCACGTTTTGCGGCGAAAAAATAATCATTGCCGCCTGCTGCAATGAGGCGTATAGGCCGCATATCAGCTAAAAAATGAACCATCGCCAACGGCGGTGGTTTTTTTGTGATCAATTTCAAAATAAAAACAATGATCCGATAAAAATAAAACAGCGTTTCAATTGATGTGGTTTTGATCACTTTTATTGATTAAATGAATGTCTATCTTCGTTTCCATCAACACTGATGCTCCATTGAGGAATTACGCATCAGCCCTTAAAAATATGCCGACAGGTGATGGAAATGCAGATAAAACGCTCGATTGAGAAAATCCCGGGGGGGATGATGCTCGTCCCGCTATTCCTTGGCGCACTGTGCCACACCTTCTCGCCGGGGGCGGGGAAATATTTTGGATCATTCACCAACGGGATGATTACCGGTACGGTGCCCATTCTGGCGGTGTGGTTTTTTTGCATGGGGGCGTCAATAAAATTAAGCGCGACGGGAACGGTACTGCGTAAATCCGGTACGCTGGTGGTAACGAAAATTGCCGTCGCGTGGGTGGTTGCGGCAATTGCCTCGCGTATTATTCCGGAACATGGTGTTGAAGTTGGATTCTTTGCCGGACTTTCAACGCTGGCGCTGGTGGCGGCGATGGATATGACCAATGGCGGACTTTACGCTTCCATCATGCGGCAGTTACGGCACAAAAGAAGAAGCTGGGGCATTTGTGTTGATGTCGTTGGAGTCCGGGCCGCTCATGACGATGATTATTCTGGGCACTGCCGGGATTGCCTCGTTTGAACCGCATGTTTTCGTCGGCGCAGTATTACCGTTCCTGGTGGGCTTTGCCCTGGGGAACCTTGACCCTGAATTGCGAGAATTTTTCAGCAAAGCGGTGCAAACGCTGATTCCATTCTTTGCCTTCGCGCTGGGCAATACCATTGATTTGACTGTGATTGCCCAGACTGGTTTGCTGGGGATCCTGTTGGGTGTGGCAGTCATCGTGACCGGTATTCCGTTGATTATCGCCGATAAATTGATTGGCGGTGGCGATGGCACTGCCGGAATTGCCCGCTTCCAGTTCCGCAGGGGCCGCGGTAGCGACACCTGTGCTGATTGCAGAAATGGTGCCTGCGTTTAAACCGATGGCTCCGGCAGCAACTTCGCTGGTAGCGACGGCGGTCATTGTGACTTCGATTCTGGTGCCAATTCTTACCTCTATCTGGTCACGTAAAGTCAAAGCCGAAGCAGCGAAAATCGAAATTTTAGGTACGGTGAAATAAACCTGCTTCCTTAATCCCCACAGCCGGATGAACTAACGTTCGTCCGGTTTGCTATTGAGTTCCTGCCTGGATACTTACCGCGAAAACAGCACGCCTGACATAAAATAAATATGGTCTAATGGGGAAATTTCTGGTGGAGAGGGAGAATAGATTGCGATATCCGGTTGATGTATACACAGGCAAGATTAGGCTTATCCCGAAGGCAAACCCAGCGCAATTGCTAAAATCCAGGTTGATGGTGAGTTGATGCTGACGGAGCTGGGGCTGGAAGGTGACGAGCAGGCGGAGAAAAAGGTTCACGGCGGGCCAGACAGAGCGCTGTGTCATTATCCTCGTGAGCATTATCTCTACTGGGCGCGGGAATTTCCGGAACAGGCGGAGTTGTTTGTTGCGCCTGCGTTTGGTGAAAACCTCTGCAACCGACGGCCTGACGGAAAGTAATGTTTATATGGGCGATATTTTCCGCTGGGGAGAGGCATTAATTCAGGTCAGCCAGCCGCGCTCGCCTTGCTATAAACTCAATTACCATTTTGATATCAGCGATATAGCGCAGTTGATGCAAAACACAGGTAAGGTGGGGTGGTTGTATAGCGTGATAGCGCCAGGGAAAATCTTCTACGGACGCGCCGCTGGAGTTGGTTTCCCGTGTCAGCGATGTGACCGTGCAGGAGGCTGCCGCCATCGCATGGCATATGCCGTTTGATGACGATCAATATCACCGTTTACTCTCCGCTGCCGGGTTATCGAAAAGCTGGACGCGGACGATGCAAAAGCGCCGACTGACGGCAGAGATCCGAAGATTTTTCCCGCCGGTTGTGGGGAAAATAACCCAGGAGTGTAGGCCTGATAAGACGCTATCAGCGTCGCATCAGGCATCCTGCTCAAATGCCGGATGCGGCGTAAACGCCTTATCCTGCCTGCAAATGCGAAGTTTAACTCCGCTTATACAGCGGCAACCAAATCACCAGCCGTAAACCGCCCAGCGGGCTGTCTTCTGCCTTCACCCAGCCACGATGCTGCTGAATGGCGGTTTCAACAATCGCCAGCCCCAAACCTGTACCGCCAGATTCACGATCGCGTGCTTCATCGGTACGATAGAACGAACAGAAAATCTGTCGCGATCTTCCGGGCTAACGCCAGGACCATCGTCGTCCACCGTAATGGTGATACCGTCTTTATCTACCGCAAAGCCCACTTCAATCTTCGTATGGGAATAACGCAGAGCATTCGAACAATGTTTTCCAGCGCTTCCAGGGCGTTCGGATTGCCGTACAGCGGCCACGGCCCAGGCGGGAAGTTAACTGTCAACGACTTGCCCATTTGCTCGGCTTCGAACGCCGCGTTATCCAGCACTTCACTCCACAACTGGTTGGCTTTGATGGTTTCGCTAACCAGCGCGTTTTTTTGCTGATTACGTGACATCACCAACAGATCGTTGATCATGCTGTCCAGACGTTGCGCTTCGGTTTCAATACGCTCCAGTTCCTTGCTTTCACCGCTACGACGGCGCAGTAACGCCGTACCCAGTTGCAGACGCGTCAGCGGGGTGCGCAGCTCGTGAGAGATATCAGAAAGCAGACGCTGCTGAGAGGTCATCATGCGCTCCAGCGCGGTGACCATCTGGTTAAAACTGGCACCTGCGGCAAGGAATTCCTGTGGCCCCGCTTCCAGTTCCGGGTGCTGGCGTAAGTTTCCTGGGCAACTTCATCGGCAGCGTTTTTCAGCTTACGCGCCGGTTTTGCCAGACTCCAGGCCAACCACAACAGCAGCGGCGTACTGACCAACATGGTGACGATCAGCAGTAATAGCGGGCGGTCAAACAGTAAGTTAATGAAATCGGATTGAGAACTGCTGGCCGGACGAATCAGATAAAGTTGGTAATTATCTTCGCCATCACGCACGGAGAACGGACCGACCAGTTCCACGCGGCCATACTTTTTCTTCTGCGGATGATCGGCGTTATCGGCCTGACCAATAAAGTTACGAATGATCTGCATTTCGCTGCGTTCAGCGCCGATCACGCGGCCTTCGGTGGTCACCAATAACAAACGCTGTCCTGGCGGTGCCCACTTATCAATCGCCCGGAACAGACGCCGCCACCACATTAAATCGTTGGGCGGATCGTTCGCCAGCTCCGCTTCGACATGCTGCTCAATCATCAGCCCCTGACGCTGTTCGCTATCCAGAAGCTCGGTCATCTGGCGTGAATCGAGCTTGGGTAAATATCAAAACCAACATCAACACCAGCGCCAGCGTCAGCCAGAAGATGGCGAAGATGCGCGCGGTTAAGCTGCCTATCATGAAGCAGAAACCATCAGATAGCCGCGACCACGCAAGGTTTTAAACCACGGGTGACCATCTTTACGATCCGGCAGTTTACGACGCAGGTTGGAAATGTGCATATCAATAGCGCGGTCGAAAGGCGTCAGGCGTTTGCCCAACACTTCCTGGCTTAAATGTTCACGGGAAACCACCTGACCCAGATGCTGTGCCAGCAAATAGAGCAGGGTAAACTCAGTACCGGTTAACTCCAGCGTTTGCCCGTCGAAGCTGGCTTCCTGACGGCCTGGATTCAGCACTAAGGCATCAACTTCCAGTGTCGGTGAACCGTTGTCGTTGTTTTGCTGTTGCTCGCTCCAGTGCGAACGGCGCAGGATCGCGCGAATACGTGCCACCAGCTCACGATCATTAAACGGTTTCGGGAGATAGTCATCTGCGCCAGCTCAAGGCCAGAACGCGATCAAGTTCACTGCCGCGCGCCGTCAACATGATGACAGGCGTCTGGTGTGTCTGGCGAAGTGCTTTTAATGTGTCGATACCATTTTTCTTCGGCATCATTACGTCAAGCAAAAGTAAATCAATGCTGTCGTCCAGAAGATCAAGCGCCTGTTCCCCATCGTGGGCAACAATCACGTTGAAGCCTTCCATCTCGAGCAGCTCCTTTAATAGGGAAGTCAGCTCTCGGTCATCATCAACTAACAGGATTTATTTCATTCTTTAAATACCTCCGAGGCAGAAATTACGTCATCAGACGTCGCTAATCCATGACTTTACGTTGTTTTACACCCCCTGACGCATGTTTGCAGCCTGAATCGTAAACTCTCTATCGTTGAATCGCGACAGAAAGATTTTGGGAGCAAATGATGCGCATAGTTACCGCTGCCGTCATGGCCTCAACGCTGGCAGTCAGTTCATTAAGCCACGCTGCTGAAGTCGGTTCAGGCGATAACTGGCATCCGGGTGAAGAACTTACGCAGCGCAGTACGCAGAGCCATATGTTCGACGGCATAAGTTTAACCGAACATCAGCGTCAGCAGATGCGAGATCTTATGCAACAGGCCCGGCACGAACAGCCTCCTGTTAATGTTAGCGAACTGGAGACAATGCATCGCCTTGTCACCGCAGAAAATTTTGATGAAAACGCTGTGCGCGCACAGGCAGAAAAAATGGCGAATGAGCAAATTGCTCGTCAGGTTGAGATGGCAAAAGTCCGCAACCAAATGTATCGCCTGTTAACGCCGGAGCAGCAAGCGGTTTTAAACGAGAAACATCAACAACGAATGGAGCAGTTGCGTGACGTGACGCAATGGGCCAAACATCATCGTTGAAGCTATTGAGTAGTAGCAACTCACGTTCCCAGTAGTAAACCCTGTTTTCCTTGCCATAGACACCATCCCTGTCTTCCCCCACATGCTGTGGGGGTTTTTTTATCCTCAATTTGCCTGCTGCTTAATGCATTGCAGATGATTTGCTTCCGTTATACTAGCGTCAGTTGATAGCGGGAGTATTTATGAATCAATCTTATGGACGGCTGGTCAGTCGGGCGGCGATTGCTGCGACGGCGATGGCTTCGCTGCTATTGCTGATTAAAATTTTTGCATGGTGGTATACCGGGTCGGTGAGTATTCTCGCCGCGCTGGTGGATTCGCTGGTGGATATCGGCGCGTCGTTGACGAATTTATTGGTGGTGCGATATTCCCTGCAACCTGCCGACGATAATCACTCGTTTGGTCACGGTAAAGCTGAGTCCCTCGCGGCGCTGGCGCAAAGTATGTTTATCTCCGGTTCGGCACTATTCCTGTTTTTGACGGGTATTCAACATCTGATATCTCCAACACCGATGACAAATCCAGGCGTCGGGGTTATCGTGACAATTGTGGCGCTAATTTGTACGATTATCCTTGTCTCGTTTCAGCGTTGGGTGGTGCGGCGGACGCAAAGCCAGGCGGTGCGGGCTGATATGCTACATTACCAGTCTGATGTTATGATGAACGGCGCAATTCTGCTGGCGCTGGGGTTGTCCTGGTACGGCTGGCATCGCGCCGATGCTCTGTTTGCATTGGGAATCGGCATCTATATTTTATATAGCGCGTTACGCATGGGATATGAGGCGGTACAGTCATTACTGGATCGCGCATTGCCTGATGAGGAACGGCAAGAAATTATTGATATCGTGACTTCCTGGCCGGGTGTTAGCGGCGCTCACGATCTTCGCACGCGGCAGTCAGGGCCGACCCGCTTTATTCAGATTCATTTGGAAATGGAAGACTCTCTGCCTTTGGTTCAGGCACATATGGTGGCGGATCAGGTAGAGCAGGCTATTTTACGGCGTTTTCCGGGATCGGATGTAATTATCCATCAGGACCCCTGTTTCCGTCGTACCCAGGGAGGGTAAACGGTCTATGCTTTCATAATCAGTATAAAAGAGGGCCAAACCCCGCATTTTGTGTATAAAATACCGCCATTTGGCCTGACCTGAATCAATTCAGCAGGAAGTGATTGTTATACTATTTGCACATTCGTTGGATCACTTCGATGTGCAAGAAGACTTCCGGCAACAGATTTCATTTTGCATTCCAAAGTTCAGAGGTAGTCATGATTAAGAAAATCGGTGTGTTGACAAGCGGCGGTGATGCGCCAGGCATGAACGCCGCAATTCGCGGGGTTGTTCGTTCTGCGCTGACAGAAGGTCTGGAAGTAATGGGTATTTATGACGGCTATCTGGGTCTGTATGAAGACCGTATGGTACAGCTAGACCGTTACAGCGTGTCTGACATGATCAACCGTGGCGGTACGTTCCTCGGTTCTGCGCGTTTTTCCCGGAATTCCGCGACGAGAACATCCGCGCCGTGGCTATCGAAAACCTGAAAAAACGTGGTATCGACGCGCTGGTGGTTATCGGCGGTGACGGTTCCTACATGGGTGCAATGCGTCTGACCGAAATGGGCTTCCCGTGCATCGGTCTGCCGGGCACTATCGACAACGACATCAAAGGCACTGACTACACTATCGGTTTCTTCACTGCGCTGAGCACCGTTCTGAGAAGCGATCGACCGTCTGCGTGACACCTCTTCTTCTCACCAGCGTATTTCCGTGGTGGAAGTGATGGGCCGTTATTGTGGAGATCTGACGTTGGCTGCGGCCATTGCCGGTGGCTGTGAATTCGTTGTGGTTCCGGAAGTTGAATTCAGCCGTGAAGACCTGGTAAACAAAATAAAGACGGGTATCGCGAAAGGTAAAAAACACGCGATCGTGGCGATTACCGAACATATGTGTGATGTTGACGAACTGGCGCATTTCATTGAGAAAGAAACCGGTCGTGAAACCCGCGCAACTGTGCTGGGCCACATCCAGCGCGGTGGTTCTCCGGTGCCTTACGACCGTATTCTGGCTTCCCGTATGGGCGCTTACGCTATCGATCTGCTGCTGGCAGGTTACGGCGGTCGTTGTGTAGGTATCCAGAACGAACAGCTGGTTCACCACGACATCATCGACGCTATCGAAAACATGAAGCGTCCGTTCAAAGGTGACTGGCTGGACTGCGCGAAAAAACTGTATTAATGATTTCGGAGAGGGATTTGCTTCATAAAGTGATGCAAAAACACCAAAAATACCTGGTAGTTCGCCTTCTTCAGCCCCTAATTGTTGATTTTATCCGATTGCAAACTTTTATGGCGCTGGCGTTAGCGCCCGCATCCGGCATGGACGGCACTTGACAATGAGGCGACTTCTTCCGCCTTTTTAATCCCTCAACATATACCCGCAAGTTATAGCCAATCTTTTTTTATTCTTTAATGTTTGGTTAACCTTCTGGCACGCTTTGCTCATCACAACACAACATAAGAGAGTCGGGCGATGAACAAGTGGGGCGTAGGGTTAACATTTTTGTGGCGGCAACCAGCGTTATGGCAAAGGATATTCAGCTTCTTTAACGTTTCATATGATCCAACGCGCGAATTGTACGAACAGTACAACAAGGCATTCAGCGCCCACTGGAAACAGCAAACTGGTGATAACGTGGTGATTCGTCAGTCACACGGTGGCTCAGGTAAACAAGCGACGTCGGTAATCAACGGTATTGAAGCTGATGTTGTCACGCTGGCTCTGGCCTATGACGTGGACGCAATTGCGGAACGCAGGCGGATTGATAAAAAGTGATCAAACGTCTGCCGGATAACTCCGCACCGTACACTTCCACCATTGTTTTCCTGGTACGTAAGGGAAATCCGAAGCAGATCCATGACTGGAACGATCTGATTAAACCGGGTGTTTCGGTGATCACGCCTAATCCGAAAAGCTCTGGTGGCGCGCGCTGGAACTACCTGGCAGCCTGGGGCTACGCGCTGCATCACAACAACAACGATCAGGCAGAGAGCACAGGATTTTGTTCGGGCACTGTATAAAAACGTCGAAGTTCTGGATTCTGGCGCGCGTGGCTCCACTAACACTTTTGTCGAGCGCGGAATTGGCGATGTACTGATTGCCTGGGAAAACGAAGCTCTGCTGGCAGCGGTACTGAACTGGGGAAAGATAAATTCGAAATCGTCACGCCGAGTGAGTCTATCCTCGCAGAGCCAACCGTGTCGGTGGTCGATAAAGTGGTGGAGAGAAAAAGGTACTAAAGAGGTGGCGGAAGCCTACCTGAAATATCTCTACTCGCCAGAAGGTCAGGAAATTGCCACAGAAAAACTACTACCGTCCGCGCGACGCTGAGGTGGCGAAAAAGTACGAAAATGCGTTTCCAAAGCTGAAGTTATTCACCATTGATGAAGAGTTCGGCGGCTGGACGAGGAAGCGCAAAAAGAGCATTTTGCTAACGGCGGTACGTTCGATCAGATCAGCAAACGCTGATTTCCCCAGGATAATTATCAAACCCGGTGGTTTCTCGCGACCGGGTTTTTTATTTGTCACGATTTTGCGTTACCCTTGCATCTCTTTGAGGTACAGGGAAAAAAAGATGAAAAAGCGGGTCTTCTTTTTTGGTGATGATAGTTATCGCCGTTGTGGCTGCCGGTATTGGTTACTGGAAATTAACCGGTGAAGAGTCGGATACATTACGTAAGATTGTCCTTGAGGAATGTTACAATCAGCAGCAAAATCAAAATCCTTCGCCATGTGCGGAAGTCAAACCCAATGCCGGATACGTGGTTTTAAAAGATCTTAATGGCCCACTGCAATATCTGTTGATGCCAACGTATCGTATTAACGGTACTGAAAGTCCTTTGTTCGAGACCGATCCTTCAACGCCGAACTTCTTTTGGTTGGCTTGGCAGGCGCGTGATTTTATGAGCAAAAAATACGGCCAGCCGGTTCCCGATCGCGCGGTTTCTTTGGCGATCAACTCCCGCACCGGGCGTACGCAAAACCATTTTCATATTCATATCTCTTGTATTCGTCCTGATGTGCGCAAACAGCTGGATAACAATCTGGCGAACATCAGCAGCCGCTGGTTGCCACTGCCAGGTGGTTTGCGCAGGCATGAATACCTGGCGCGTCGGGTAACGGAAAGCGAACTGGTACAACGCAGCCCATTTATGATGCTGGCAGAAGAAGTACCTGAGGCGCGGGAACATATGGGACGCTACGGGCTGGCGATGGTACGGCAGAGTGATAACTCATTTGTATTGCTGGCGACACAACGAAATCTACTGACGCTTAACCGTGCTTCAGCCGAGGAAATTCAGGATCATCAGTGTGAGATTTTGGTTGAGGCGAAGAGTTAAGGAAAGTAAGTGCCGGATATGAAATCCGGCACCTGTCAGACTTAAGCCTGTTTAGCCGCTTTTCTGCAGCTTTAACGATTACTGCGAAGGCGTCAGCTTTCAGAGAAGCACCACCAACCAGCGCGCCGTCGATATCCGGCTGAGCAAACAGTTCTGCAGCGTTAGACGCGTTTACAGAGCCGCCGTACTGAATGATCACTTGTTCAGCGATGTTAGCGTCAACTTTAGCGATGTGGTCACGGATGAATTTGTGAACAGCCTGTGCCTGAGCCGGAGTTGCAGATTTGCCAGTACCGATTGCCCATACAGGTTCGTAAGCGATAACCGCACCTTCGAATGCCGCAGCACCCTGAGTTTTCAGTACCGCGTCGATCTGACGTGCGCAAACTTCTTCAGTTTTGCCCGCTTCATTTTCAGCTTCGGTTTCACCGATGCACAGAACCGGAGTCAGGCCCTGCTCTTTCAGCACCGCGAATTTTTTCGCAATCAGTTCGTCAGATTCTTTGTGGTAAGTACGACGTTCAGAGTGACCGATGATGATGTACTGTGCGCCGATGTCTTTCAGCATAGCAGCAGAGGTTTCACCGGTGAATGCGCCGGACAGGTTCAGGTCCACGTTTTGCGCACCCAGCATGATGTGGCTGCCTTCAGCTTCGCGCTTCGCCATATCGATATACATTTCCGGTGGTGCGATTGCAACCGCACAGCCAGCAACACCTGCCAGCTCTTTACGCAGGTTAGAAACCAGCTCGTGAACCATGTGGCGGCTGCCGTTCAGTTTCCAGTTACCCATCACTAAAGGATGTCGCATTTTAATTCTCCACGCTTATAAGCGAATAAAGGAAGATGGCCGCCCGCAGGGCAGCAGGTCTGTGAAACAGTATAGAGATTCATCGGCACAAAGGCTTTGCTTTTTGTCATTACTCAAACCTTCAAGCGATTCAGATAGCGCCAGCTTAATCGGTTCAACAGCGAAGGTCAGCCCCTTTCGCCGTTGTCCGCGACAACATAACGCCAGTGCACCTTCTGTCTCGGTGTAATAACGTTTGTTTTCCCCGCCGTTAGTAGCGACTGCAGTTTTTTCTGGCTTTGTGTTTTGGTCATTAATGGGGTGAGTGTGCGGATCACCGCTGCCATGTATTCCTGAGCTTTCGCTTTCGCGGCTTTTTGCTCTGGCCCCTGGATGGGTAGCCAGGTCATTTGAATGCTTTTGATTTTTAAGGTACCGCGCTCCAGCGCTGTAGAAGCATACAAGTTCTCATTAATTTTACTTGCAGCACGAGTGAGATTGGCTTTGTCGGGACTGCTGTCGATGGCACGAAATTCGTTCAGTGGCAGGCTGGATTCTGGCTGTTAAAGTCTTCTCGAAACTGGCTGATGGAGAGATCGAAAGTAAGCTGGCCACCATGGCGCGGTCGTTGCCATCTGGTGTTTGTGCATGCGCCTCTGTAACGGTAATGCAGAACATAAGAGAAAAAACAGCGTACACCCTGGCTTCATTGACAGTACCTTTTGTTATGACTGGCTCCGATTAAAACGATATCTGTCGCCCTTGTCAAAAGGGTAGAATCCTGGAAAAGACAACCATCAGACTTACATGACCATACAGCAATGGTTATTCTCATTTAAAGGGCGTATTGGACGCCGTGATTTCTGGATTTGGATAGGCCTGTGGTTCGCAGGCATGCTGGTGCTTTTCTCACTGGCGGGTAAGAATCTACTCGATATTCAGACCGCGGCGTTTTGTGTGCTTGCTCTGGCCAACAGCGGCAGTAACTGTTAAGCGCTTGCATGATCGCGGGCGTTCCGGCGCATGGGCATTTCTGATGATTGTGGCGTGGATGCTGCTGGCGGGTAACTGGGCGATTTTACCGGGTGTCTGGCAATGGGCGGTGGGGCGTTTTGTCCCGACGTTGATTCTGGTGATGATGCTTATCGATCTTGGTGCGTTTGTTGGCACACAAGGCGAAAATAAATATGGTAAAGATACTCAGGATGTGAAGTATAAAGCCGACAATAAATCAAGTAATTAACCTTTAATATATCTCTTACTGCTATTTTTTTCCGGGATTGTTATTTCCACGATGCAAATGACAATACCCGGAAAATCCTTCTGAACTCTTCACCTTAAGCAATATCAAAAAAAATGGTAATCCATAAGATCATTACTTGTTTGTTCTTCCCTTAACGGCGCATTATTCTTAAGTCGTAATCGACAGAGAGGCGAATATACAGAGGTGCCTGTGAAGGATGTCGTAGATAAATGCAGTGCTCAAAGGATGTGCGATTGATATCGGTACGGTGATTGATAACGACAACTGTACCAGTAAGTTTTCGCGCTTTTTTGCCACCCGCGAAGAAGCAGAGTCTTTTATGACCAAACTGAAAGAGCTTGCCGCCGCTACATCCTCTGCAGATGAAGGGGCCAGCGTGGCCTATAAGATTAAGGATCTGGAGGGGCAAGTTGAGCTTGATGCGGCCTTCACTTTCTCATGCCAGGCCGAGATGATTATTTTTGAGTTATCACTGCGTTCGCAGGCTTAGCTGGATCAAGTTGTTTTAGAAGGAGTTAAACATGGCTTATCAACACATTGGCGTGGCGATTTCCGGGAATGAAGAAGATGCCTTACTGGTGAATAAAGCCCTGGAGCTCGCCAGACATAATGACGCTCACCTGACGTTAATTCATATTGATGATGGCTGAGCGAGTTGTATCCGGGTATCTACTTTTCCTGCAACAGAAGATATTCTTCAATTGTTGAAGAATAAGTCGGATAACAAGCTGTATAAACTGACGAAAAATATTCAATGGCCGAAGACAAAACTGCGTATTGAACGCGGAGAAATGCCGGAAACACTGCTGGAAATTATGCAAAAAGAGCAGTGCGACCTCCTTGTCTGTGGTCATCATCACTGATTTATCAACCGTTTGATGCCGGCATATCGCGGGATGATCAATAAGATGAGTGCGGATTTGCTCATCGTGCCGTTTATCGATAAGTAACCGCTTACCAGTAATGCTCCGCTGTCATATGGCCCGGTCGGCGACGTAAATGTTTCGTCATCTGCCGGTTCTCTTTCAGCAACTGTTGTGTATCGCGCACCATCTGTGGATTGCCGCACAGCATCACATGGCTGGTTTCTTTATTCATCGGGCAGGCCAATCGTGCTTCCAGTTCCCCACTTTCAATTAATGCCGGTATCCGTCCGGTGAGCGACCCCGCTGCCGTTTCCCGACTGACCACCGTCTGAATGCGCAGTTTTCCTTCGTAGCGTTTTTCCAGTTCCTGCATCAGTGGCAAATAGCTTAAGTCGGCGGCATAACGTGCGGCGTGCACCAGGACCAGATTTTTGAAGCGATCTAAATCTTTACCTAGTTGCAGAATCGATAAATAAGGGCCAATCGCTGTACCGGTTGCCAGCATCCATAGCGTTTCGCAGTGCGGCACTTCATCGAGCACAAAGAATCCTGCCGCTTCGCTAACCACCTGCACTTCATCGCCTGGTTTCAGTGCCGCCAGTCGTGGGCTTAATTTGCCATCGGGGACGGTGACCAGGTAAAACTCCAGATCGGGATTATCGGGCGAGTTTACATAGGAGTAGGCGCGCTGGACGCGTTCGCCGTCGATTTCAAGGCCAAGCTTGGTAAATTGCCCGGCGGTAAACGGAAGCACGGGGGCGTGAACGGTGAGACTAAACAGGGCGTCGGTCCAGTTCTGCACTTTAGTGACTTTGCCTGTTACCCAATCAGCCATGTTTTCTCCTGTTTTGATTGACTTGCCTTATCTTCGTTCTCCGAACAAAAAAATTCCAGTCCCGAAGGACTGGAAGGCTCAATGAATCAAATCAATCAGAGGATGTGCACCTGCGTTTCCGGGTCTTTGCGATCCAGATAGTGGATGGACTGAATGCGGCGAATGGTGCGTGACTTGCCGCGGATCAGCAGCGTTTCGGTAGTCGCGATATTGCCTTTGCGGCTAATGCCTTCCAGCAGATCGCCTTTGGTAATACCGGTGGCAGAGAAGATGACGTTATCGCTGCGCGCCATATCGCCCAGGCGCAATACTTTACCGGCTTCGATGCCCATCGCTTTGCAGCGTGCCAGCTCCTGCTCGCCAATGCGACGATTCTCTTCGTTGTCGCCTTTGACGTCATGACGCGCCAGCAGACGACCGTTCATGTCGCCATCTAATGCGCGGATCGCCGCAGCAGAAAAAGTACGCCTTCCGGCGCACCACCAATACCGTACAGCACGTCAACTTCGCTGTCTGGCATACAGGTGAGAATTGAGGCCGCAACGTCGCCGTCCGGAATAGCAAATACGCGTACGCCGAGTTGCTGCATTTCAGCGATAACGGCATCGTGGCGTGGTTTAGCCAGAATCGTTACCGTCAGTTCGCTCAACGGTTTGCCGAGCGCCGCCGCTACATTGCGCAGGTTATCCGCCAGCGGCAGGTTCAGATCAATGGTGCCTTTGGCTCCCGGCCCGACAATCAGCTTCTCCATATACATATCCGGCGCATTGAGGAAGCAGCCTTTATCGCCTACTGCCAGCACCGCCAGCGCGTTAGCCTGGCCCATCGCCGTCATGCGCGTGCCTTCAATCGGATCAACAGCAATATCTACCGCGTCGCCGCGACCAGTACCGACTTTTTCACCAATGTAGAGCATCGGTGCTTCGTCGATTTCACCTTCACCAATGACGATGGTGCCGTCAATGTTGACCTGGTTGAGCATAATACGCATGGCGTTTACCGCCGCGCCGTCCGCGGTGTTTTTATCGCCGCGTCCTAACCATTTGTAGCCAGCCAGCGCCGCTGATTCGGGTGGCGCGGGAAAATTCGATGGCAAGTTCTCGTCTCATAGCAAACTCTAAGCAGTAAGGAATGGCGCGAAGTGTAGCACAGGGGAAGGGAGGGATTATTGATGTGTGCGGGGTTGCCCCGCACGTTTCGGAGCTACCGGATGCGGCATAAACGCTTCATTCGGCATTTACATTATTCGTCGTGTTCTTCCCACGCCATCGCGCGTTTAACCGCTTTTTTCCAGCCTGCGTAACGGTAATTACGCTCAGTGGTTTCGATGCCTGGACGGAACTCGCGCTCAATCACCGCTTTCTCTTGCAGCTCGTCGAGGTTCTGCCAGAAGCCAACCGCCAGGCCTGCGAGATAGGCCGCACCCAATGCGGTGACTTCGCGCACTTCCGGGCGCTCAACGCGGGTGCCGAGAATATGGGACTGGAACTGCATCAGGAAATTGTTTGCTGCTACTGCGCCGCCGTCCCACGCGCAGGGCGTGCAGAACGGATACCAGAGTCGGCCTGCATCGCTTCCAGCACGTCACGCGTCTGATAAGCAATAGACTCCAGCGTCGCGCGTATAATGTGGTTAGCGTTCACCCCACGAGTCAGACCGAAAATCGCCCCGCGCGCATACGGGTCCCAGTACGGCGCACCCAGCCCGGTAAATGCCGGAACCACATACACACCATTGGTGTTTTGCACTTTGGTGGCGAAATATTCGGAATCGTAGGCGTCGTTAATCAACTTCATTTCATCGCGCAGCCACTGAATGGATGCGCCTGCCATAAACACCGCACCTTCCAACGCATAGTTCACTTCGCCAGTCGGGCCGCAGGCGATGGTGGTCAGCAGGCCGTTTTCTCATTTTCACCGCTTTCTCGCCAGTGTTCATCAGCATAAAGCAGCCAGTGCCATAGGTGTTCTTCGCCATCCCTTCTTTCACGCACAACTGACCAAACCAGCGCGGCCTGCTGGTCACCGGCGATCCCGGAGATTGGAATACGCGTCGCCTTTGCCGCCAATGTTAGTCTGACCGTATACTTCGGAAGAACGACGCACTTCTGGCAGCATCTCGCGCGGAATATCCAGCACTTCCAGCATTTTGTCGTCCCAGTCCAGGGTATGGATGTTGAACAACATGGTACGAGAGGCGTTGGTGTAATCGGTCACATGGACACGGCCCTGAGTCATTTTCCAGATAAGCCACGTATCAACCGTACCAAACAGCAATTCACCACGACGTGCACGCTCGCGAGAGCCTTCCACATGGTCGAGGATCCACTTCACTTTGGTGCCAAAAGTACGGGTCAATCACCAGACCGGTATTGCTGCGGATATAATCTTCTAAACCGTCACGTTTTAAATGCTCGCAGATTTCGGTACGACGGCACTGCCAGACAATGGCGTTATAGATAGGCTTGCCGGTTTCTTTTTTCCCAGACAATAGTGGTTTCACGCTGGTTCGTAATACCGATAGCTGCAATTTGATCGGAACTGATATCGGCTTTCGCCAGCACTTCTACCAGCGTGGAGCTTTGGGTGGCCCAGATTCCATTGGGTCGTGTTTTACCCAACCTGGTTTTGGGTGAGTTTGCTCAAATTCGCGCTGCGACACGCTAATGATATTGGCATCGTGATCCATTACGACCGCGCGGGAGCTGGTGGTGCCCTGGTCGAGCGCAACGATATATTTTTTTTCAGTCATGTTTAATTGTCCCGTAGTCATATTACAGCGAAGCTTTTTGTTCTGAAGGAGTTGTGGTTTCCTTTTCTTCCACAACACAGATATCGCAAGGCAAATGGCGACCAATCAGTTTGCGGTAGGCAAATGCACCTACAATCGCGCCAACGATAGGGCCGAAAAGCGAGCACCAGAAGTAAGGAATGTCTCTGCCGCCGGTAAAGGCGACATTGCCGCCCGCCAGCCAGGCAAAGACTTTCGGACCGAAGTCACGCGCTGGGTTCATGGCAAAACCTGTCAATGGGCCCATAGATGCGCCAATGACCGCAATCAGTAGACCAATCAGCAAGGGAGCCAAAGGGCCGCGTGGTACACCGTTGCCATCGTCCGTTAACGCCAGGATCAGCCCCATCAGAATAGCGGTAATCACCATCTCAACTGCGAAAGCCTGCACAAAATTGATATGAGGATTAGGGTAAGTAGAGAAAGTGCCAGCCAGATCAACACTTTCAACGCTGCCGCGAACAATGTGATGAGTCTGCTCGAAGTCGAAAAATAAATTGTAGTAAAGCCCGTAAACTAAAGCCGCAGCACAGAAAGCGCCGGCAACTTGTGAAACGATAAAAGGAATAACTTTGCGCTTGTCGAAACAGGCAAACAGCCGCCGCGAGAATGCAATGGTAACAGCGGGATTAAGATGCGCGCCGGAAACCCCTGCGGTCAGGTAGATGGCCATTGCCACCCCCAGTCCCCAAATGACACTGATTTCCCACTGACCAAAAGACGCACCAGCGACTTTTAGTGCTGCAACGCAACCCACACCGAAGAAAATCAACAACCCGGTACCGAGGAATTCAGCAATGCACTGGCCTTTCAAGGTTGATGTTTGACTCATAATCGGATCCTGAAGAGTTAATGTTTGTTGTATGCGTGAAAGTCACGGACCTCCACGATGCTTGTAGGCATGCTGTAAACTTATCGTTAACGAGCAAAAACGAGAAATATCGAACTTAAAATGTGTGTGCCTCGTCATAAAATGAGCGTTATCGCGCCATTTATTCCATCTGATTGTACATGATGCATGTTTGTTAGATCATTCGCGCAACAAATTTATTAACATTTTCGATTGATGTGGATTATGTCACCAGGAGAAGGATGAAAAGTGTGGCAAACCGTAATCTGCAAGGCGTGCCGCTGGACAGCGATGGCGCGGCTTCATACAATCGGAGCTAACTAAAGTGCGCTCGTATTTATTAAGGCGTCACCGGTAATCGGGACGAGGATTTTTATCCATCAACGCCTTGCAATTCAGGAGAGGTATGACAATGTCATTAGAAGTGTTTGAGAAACTGGAAGCAAAAGTACAGCAGGCGATTGATACCATCACTCTGTTGCAGATGGAAATCGAAGAGCTGAAAGAAAAAAAACAACTCACTGTCGCAGGAAGTTCAAAATGCCCAGCATCAGCGCGAAGAGCTGGAGCGTGAGAACAACCATCTGAAAGAACAGCAGAACGGCTGGCAGGAACGTCTGCAGGCCCTGCTGGGTCGCATGGAAGAGGTCTGATTACGCTTCATCTTCCCGGCGTAATTTCTTTACTGTGTAGGCCAACAGGTAACGCAGAAAAAAGGCACCTTGCGGTGCCTTTCTTATCATTCAATATCCAGCAGAATATTCAAAGAATAATCCCGGTATTGTCGGCATAAAGATGGTCGCCGGAGAAGAAGGTGACACCGCCAAAATTGACGCGGACATCGCTTTCGCCAATGCCTTCG
+
GJHJJHDHHHCBDJJEHHHJJJHJGJFHDG>A7JEJHJFJBBDBJJJFFEJFFA..?=@AEGHJJJHEGEFHJGJJJIIF=;;HJIBA??EDGJJGIJJJHJIEGIEJFFJJJABFJHIJJIGJJJJJFHFJFEEEC@==;>>JHIJIJJIJJJJFJGJIJJJFEBDEFGJJJIIGHJJHJHHIFJJJJFJEJFCAB:::<8789><>DDGEBABAGJJEGEEEGEIHGJBB@6559JABBGJJJJJJEJFJJJJHJJJGJJJJJJHJJJHCJA;<=>C@BHFIHGJHJEDJJHJJHIJJJJIGGJ>=<=BJJJJJHIIJJHJEFJGIFI<999JJHGDBE==<AGHJJFDJJIEJJJJJJJJHJ==67)((()113899----....JJJJIHIGJJJDGIHJHIFJJJGIGJGJHJHJGHJIHJJJGJGJIFJHIJJJIHJJJJJJHDHJJJJIJJJJGJJFJJIJJJJJJJJJJJHIIJGHJIF@:::IJHJGGHJJJGJJJJGIIDJJIJHEFDJIJHFJHJHJJHJJEJFHJIIGIJGFIJGGDGGJJJJHJEGJJE@@@@CJ@EJJJEEDGGDECGFFJJHGI;CF/<BHJEEDJGEFJJIJFJJIJGJJGJJBACG7445@DFJJ:99:>77721114338:@BBACEHJJGGEEB>=8)(''())))/B>@BBBHJHJFJC=>G@><(*57357E>FJJIJJFJHJJJGJGJJDF;?JBEJJJJJJHJGJJJGJFHJJGGJJJFIFIFFJJFFC=////3+++BGJJJJCDCJJJJJJHJJJJJJJGJJGJCJJHEJJFJABAC?>?:AABHJJFJJJJIJHIJJJJJHHJFJIJJGJJIGJJJJIJJJHCIHEJJJJJJJJIJIJJJJJIJJFGIJFJGJJHGDFJGHJGJJIJJHJGIJIJJJJJJECFIDBCC;:**)('')=<ABDHEFGJJIJJJJIJHJJ??@?EHJJGGC?++++:3/./.-..//:9<3((2477GIJIJJFDCAA>87873**)):>BEADCDFDIJDDFCEJIJJJFJJJHGHJJJGJFDFDJECCEJDEIJHJGJIHJGJJJJJJGJJJJJJJJJIJJJHJJIGFFJJJJIGJJGF((((<=AJ@BCDJGJJFGH@GHIHJJJJGJJGJIGGJJJJJJHGJHJGHEB=412CCB@FIIJFHIDHIJHJJHJJJHJJJIJJIJJJFIGHDFG?EGIJIJJJIJJJJJJJJJJGJJJFFFHJJJHJJJJJJ889FJJEBCDJJJIJ(((*GEEGJJJHJEJJGJJHJF-,,,4BGGHGJGJJEGJJIHGB887AA<;;;HG8883448<E;;;JGFJFGGJJJFJGCCDCA9;8);@CCB@CIIJJJHJJJJIHJJIBDCCIFHECJGHEIGGGGJHJJJJHJIJHFJ?>A=FJJJHJJJGGEIG53339:423456<;9:;GEGCCC@@@CJJEDEEJ>;77>DEHGJJJFFJFFJHJJGJDDEHJHJEJJEGEEEJJJJEGIJDFJIJJJJGEJIB,,,,)&%%((((/)(()EJC99334>@CJJCEE=CAJJIJJJ???@EEJHJJJGB9889CDGJJGJGJJJJIJJJJGIJJJCCDFJFF765/.,-/15??@AB>>@@BJJHJHFJJBCBCICB45669>FHEEFGIJJGJJJHGJJJJHI878FE=;3+++-><>>>?>>>BACEHEABCH::<:HH@@??FDJIJEIJIJJHJJEJIJEDCDHDHFIFE>=>@BAC=<=>2HFEIJJJJIJJJJJGHJJJJJJJJIJJJJGFIIJEJGHJJEFFHJ0...A@ABFGFJJJJGHJGJFJFEFGJJFEJGJJJHJJJJJB>@?CJGGEFIHBBA;;6CJDCFJEDFJGDGFG<93237?0000;;;;;CDCDG9773<EDEHJJJEHGJEJJDHJJJJJJJGJJHJJEIJJJFJHIJJJJIJJJHJGJJJJJJJJJJIJHHGIFHEJHGEE>>>>3111>ADGFJHHJHJJFGFFGJJIJJJCB.,,,HIEIJJJJJJJIJJJJFGIECDEGJJIGJJIBJGFCHJEGFJGJJJJJJIJJJJJJJJHJHJJJIGJIJIIJIHHEHJJJJEIHDCFDHJ=HFFJHCHJFHGJJJFCFCD=@1.((''%%$$*@D@DGBHDGJJ?>>?HJIFJJJJIFJHDJ7...8=AJIIJIJJGHJGJIJJJIJJJJFFGGJHJFJJJJHIFHFEEG==AB?CDDJJJJEJJEJJGJJH999IJJJJIHHJJHJJGHJGJJHJJJHGJEJIHFJIJHJJJIJJJJJJGEFGDJJJJJJFJHGF8876;<?@?@??>A:/*)))('('(3=?AAFEJJJFJGHJJHJIJJGHFJJIJHJEIEJJFJJJIGJFFJJHGJHHIJJGJJJJFJJJIBCBGJJGGJA99;;>>;444@CCDE:<<GB<7645:941/4@B@BEDFDBBAEJFCHF@@ACJBBGHIJJJJIJDJF+)*)),.1;?AAB=A@BC64446---/1012AAEFGEECCBEDECDECHGJGJJJJGJJJJJJJHJFI9EFJJJGEHIJJJJJFCDEBEB@;---.4HEJJFJJJJJJIHJJJJJJJJJJHJHJIJHFJJJJJJJCDCHJIIFFJJJJ??A>@@AGFJJJJFJJEHDFJHJJD<;;;AJFJGJJFJ;;;;IJJJJEH@?@9888.)-22467=>??===DDJCABDFGFFHIJFJJJJJJJJJJJJIJIIJJJJJJHJJJJJEGGGJJHHFFJJEEA;5235DCJJGFJJGJ;:::@?@@AJIJJHJJJGJHHJJJJHHJIJJCJG@EEJC8888;;>?<?A4EHJJFEJED>>==@B<5.))*,+**9>:9667788?@9888=988+***=<83EHJIIIJJJGEFE@ABADGE999:FDJEC:42('''@ACJJJFIJJJJGJJJE=6AC0900)*,*))*3ADFCBJJJEJIJIFIEFEF1111--'%%&+--,339:30((ADDECCCDHJJJHEJJJHJJGGGIGJJJJIJIJJJ88789;DFFGJJIJHGJHJIJJHJFGJJJHJGEJJJJFIJHFJJJHFHJGJGJJJJIJGJJJJIJJJJJJJJJJGJJHEHEDFJGJIJFAA@AHBEGF@B@AB@CBFGDJGFEEEEFGJEFJHGGEJJGJIFJJEJJJJJGJJHJIJFJJHJFBDBB===@>8(('')())*((((,-2)(((*(''+.322;8:/EJJHJICFB??=<A9888?@BJHCFCDJHIJJ@;6.,,24CFJIJJJIE8<ABIEJFCJDDB@??:::9;;B?988;=)))*88:6533212,$$$'-26444477B:JD888BJJJJJJJJGGJIFGHJFJIHJIJJJJHJGJFE=JJJJJJJGJGGJIJGJJJIJJJJJJJJJJDEJ>>>>JFJJJJIJJJJGFJDDDE////HJHJJJHJJHJJHJE9999FGF@G@AJFIJGIJIEJEHJIJFJJJDDD=====;=?495556EIE@??JHGBBAAGHGAFA:JJEJEEJIDDACI@>?@JA@;=54))+,33766<9JJJJIIJJJJEICA?>0/0JJC<;<?HEGFIJJJJJJIJJFJJJJJJJHHIJJHJJJJHJEIIJIGIFJHGJD@<IJEJJJJABCBJJGHJFBB777JACEGJIJJGHJJEJJJJIJIJJDHIGIJFEHJJJJJG?>::1111??B?@EEBFCB211067I@AAAGJJGGJBCEDFGJDCEAEFCEGABB@DJE40.()79=JJGGEDEIJIJIJHGIJJGJJJHIJJJBAB<GF>??>G@AJC@<JJIHIJJHEJFJHJJHHDJGJIJ=<<EHJGJ?@A?HJJJE=@A?B?'''':99>@@A<>9>>DGAC1002@FFJHJJJIAED@FJHJJGJJJJJJJJJJIJGHJJGFIFIJGGEJBC==FJJJJJEJJJGJGF((((4322BEHGHJJIIJGHHAAAA---/850//)(((+)'($$$$&'$$#%%*,,-*)'*0''(:-,**.19884332488;:67****,,,;><A////HHIJDGJJGJIGJJJIJGJHDHJJJJIGIHIGJJEEEEFHJDJHFGJGIJHJJJJIFFEJJGIIGIJJJJJJJIJJDDGG@@@A?3223:::=<;<9667::632+.+@DJJJJJHJGIHFIFJHJJJGDJHJA88D@GA@A;F???JJHJ@???FJJHGJJJHJJHJHHHJJGJEJJJJJJGJFJIJJIHJHFFGHFEJIJJJJJIJJJJJJIICJ4933334=<;<<222EIHJJFJJEJHJHE@=?ED@?333'''-10&&&&'(/:CEHEGJJ;DCEGJ=HJJJJGJHJJJJJJJJIHJJIEJHJBBBCJGIJJJJGJJJJJHHJJJFJEFEGJJGGIJJJGJJJJJJJJGIHGFGGEGIJGJJJHJGFJHJJJJJHGFJJJJJJJJJJIIJJJFJEDGE;:99:<IDCFIJFJIFJIJJHFFIJJJJHJJJJGJHJHEHEDCDJHJFDGIFA??>DEB@CCB@ACHBGJGGJGBD7778EC;9@E?EHFGJJFEDFDJHHJIJJJJHGHFJGBCI<<;<JFBEF>FDECEJC;;:A54448740)*<7:9;JCCHFFJHJJJIIEDA@A@F@CDEFFA-++*-+&%%%&&&&$%%%()-%)&.8;:=@?>=>GICDDBEGEFIJJGJHJJHGGGJJHJJEGCDGFJE<761/000BJJFDBBA:300/110,,,,-3221000@B=>=>IGJJJGJJ?>EB7-*)(*:>,B3333:;:<3226/---+++,,,-BBCJ@?3---,+)*/06<87449==HHHJHGGGIJJJJJFGCDFIIJ@@ABJJJJJEDI****>>>>9889)))*.'&''*44:?BBCJJJJJJJJJHJJJJJJJJGJJFFJJJJJGFEIJJJJIJFGJGGFFEFHJJJJJJGJHIGHGJJHFJJJHJIFIJJEFGHHJHIJGFD;;;<B*)))2*(((>;HDHFFFHHFEGFHFABHCDCCIEJFJJJECCEJJJJJGHJA@AAJJIJJJJJGJJJIIJJJJJJJGGIIJJFFGGJHFJ5555@A@AIGGJIGGEJFGEDCCFFFJCCCCJJCIGGJJFJHIIHFJHHJJHGJIC;>??@<;;>=;=BBCBJDGFHHEJJIJJJJJJHIGJJHJCEH@FDCHCDFJJE<;;9;<=GIJJFFFGGJ:::9===EGJJCCCA>@?BBB@JJIJIJJABCJJJJ@>CEECEFFDEFCEEDE='''(A><<=BBDEJJGFIFFGJJIHJJEHJJJJEJG====JJJ:66=?<>>>JHGEJJHEJG.++36BDCJFHIHDEBDJC2222EGCAJGJJJHJHIJJJJJEG431JJJFIFFFFIHIJEFE3,1=BFHJHJEE?@A<>>>JJHEGDEJI>88A8886651113==EH@>>>BDJ,+++**((('**+,+,001BDJJA?>?999:HEHEFJJIJJJJJEDEDFJIIJHJJJJJJCJB:JGIHJJGJHJJ9899IJJJGGDFFGABBBJHGFGJJJC?@@EA?@A@DC8777<IJGJJJJJJGFBB=<9:=CJFJFGJJJJJJIGJJJGJCBCBJEFE?;6557,(BEJFHGHJJJDCDFG?>81(''&()),.>?@DGJIJJGG@C?>?088FJGJIJJJGJB@DAH>ECA?>@FFGDJJJJJHI?BD5/..,))(578:<::CDJJJGEFFJDJJCFA?IC@@9:444ACGJJJBBDCJEEF@@A?CAAHJJJHGGJFHJJFJJCFGFJHCEJJJJJJJJJHGJH777'''')0)133>@B@@FFGIJ5211-)'''))**>GDEDHHJJJJFJJBFC===><:9:==BHJJJJJJFBJJJJJHJFIJJJABB@HFCJJHJJIFJJCDDFJJJH4444JGIGGJHJJHJGCFHJIEIJIJJH@@>/.---*((14@??@@>J:2007;EJGGJJJJJIJJGJJJHE><<<FF;77544:84220:9CCCEJHG6667GJJJJEFGF>8<@@EBBBBIHHEJJIJJJJJJFJJFJHGJJFGCHG421,''()26:9>@<<?@FJJJJHJJJJJJGJJFJJJHJJJJFJJFJJIJJJJHJJIJJJIJJJJJJJJJJHJGIGJJHJJHJIEGFHJJJJJJJJG?AB@DA8?HJJFJIJHJIHJGJJJIIJJJJJE42229HJJJJJJGJJJFJJJFJJJJJHJJJHGJJJBJECCEHIFI=<<<5555DGJHJHJHGGHJJGJEEBBBJIJHJGIFCDHFIE=::/-0559222-.-,/.-)))))*-5>65556///02555:JJJB=BF>IJIJHIJJHJFIJJJJJJIJJJJFIHJ====<:::98::>GEGJEJIHJGDJFE0001JJJJHIJIJJIJJJJAA@??@@GFEJIJJJHJC@-'%%-+**//0111245<BCGHGIFJFFEDFEGHGJDJGFJJGJHJJFJJEJCB;HGJGIEGJJIGGJJJGJGJJHJJIJJJGJEHJFGEA<)(()6:>@DC6555J>>>>FJFJJJIJJJGIGJIEEGJHJBA3F=EJFJGFDABABHJCIIJJJJJIHIJJGIJGJJJHEDADHJHHHJJJJGIJJJIJFEGFD8777CIFGJAACAFDDJJJJJJJGJJJJJJFJJJJJJJJJGFEFFEDJJIEJIJGIJIJJHCJJFJHJHHHFJJIJJIJJJJJHHHJCBHJJJIJEJGIJIJ6565G@AAAJHF;8921766<;?JGEEDIJDJEHJGIJJJJIJJJJIJGHGJ;;;6666@?@IJJJJHJIJJIGJJJJJJJJFJ776+$$%%)+$%$'*....3/1/.*&&&'-.12119?EEJJJJI@@@@IJJHJIFFJJJIIJJC<<;:::>HFFDEJJHJJJHIIIJEAGBEEGIJJFJJJHJJJIDEEJJJGJ@??>CJF64**,,,-313GDDDFJJGJEGJJGHD?A@BIHIIHJJA?@?@;;777>EJBAB?AJJGG?DDAACBEJJJIIJJJIJJJJIJJHHJHJGJJHJHJJIHHFBAAAEFHJIFIF<668;;8220/0,.0123002::;IHGJJJJJJJGHIJJFDGJJJJJHIJJFJJHGHFFIJJFCBDCDC@DA@A>>>?21'%%'+/-./,,,,**EIJJJJJHECBJIFJJJFEJIJEHHJE==<;;;AJJJJGIDHFJB:IIJF6666A>57=>HJFIHIHB----=JGG>EBD;999>>>:;<88<@?BJJJJFJJJFIGJJJJJJJJJHIJJIIJJJFJIJJJJIJJGJEIIA@D>@A997///0?>CADJGJIJFJJJJ433333479:;:;:@B@B:98999;D@B;A==9445@FGJJGE6CBJFHJJJHIJGJHJJFJEFJJIJIJJHHDEDDJJJJJJIJJIJEHHJJHJIJHHGJFJHBEFED?<?655+(().03=43337GIHJFIJJFF>>?FJJJJD:HJJJIHIJJJJIHG>=<=CJEJJJDEGJGJJFJDJHHJJJGJJJJIGFGGJGB>?HJJJJJEHHJJJJJJJHJJJJGJJJHEHIB@?@CHHIFIFHFHGJ<<<BJGJHJFJJJJJJGJJGJJJJJGJGGJFIJJJJFIFJHJJJGJJJJJJJGFFIGIDDCFGC0000?>5556BJFJJJJJJHJGGJJGJFGGFGE****88:=;>@CHHHJJJJJEJIJJJJJGGFDCC;432?FIIJGIFHGDJJJF@BJFHJJIJHHHHEJFFJJJJJFJFJFEJJEEHJGJJDIJJGIIJEGJCJJHIIJJJJJJGJJJIJJJGJJGJIJJJJIJGEJJJJJJIIIEJJHIHJGJHJGJGHJHJJJJJJHHEJGIDJHJJJJJIGJJJJHHHJJI7667;---8<<5552-,-./3214>?=JJJIHFIJHJJJJJGIJJJJJJGJJJJJJDBCFF==4*'+-(((()FJJJJJHEJJJJJHIGIJJIIJJJJJJFGJJJJJJJJJJJFEFF=<==?A<CJ431,EFIHHJFGGIHEIJHIJHJHEFFJFEEJIHIJIFFJJEFBJGJJJJJJJJJHJJJHECC****)(()*'%%%&%%'++))2;AACGIEJJJJJIJJJGHFHJIDJIJ?A@@JJAAA@EDJJHJJJGJHCABAHJJJJIJJJJJIJJJJJGJGJHDJFJEC7998;<AJJFJJGJJFDEIHGFJECB@@AJFJHJJJJJJFGJIJJJFEECGG=<A@CAABCDFBJJFJJDHJFJJJIBBJIJJJJJJJJJJEJD>=>?;>1126*))));EG878JBBBGFJEG?>@?AABBHHEFJJGJJJJIJHJHJJJJHJCEHIIGJBAB?@B@GJIEGGJJJGJIHHFB@@@CGCEHJJJJFJJJJJJJCDCIGJJJ4444<777:DJGJHB@DBJEI5444AHHEGJJJJJJJJJFJJIJJJJHJJJJJIJJJJJIJJJJJGJJJJJHJJIJJGEEJHJIJIEJEFJJGJJJJJHHDEJGJIJJIIJIJJGJIJJJJHJJJGJHFJGGJIJJJJJGIBAAABDJEIIDJIBJIJGJJJJHJGBJHJD*)))A90074<DIJEDFEFJJJJHJFJJJIJJJJJJJJJJIJD;23=>HE===>EJJIJJJFC79?JBEJJHJIGIJJJJJ@;JGIJJJIIJHJHHJJJIDBBBABJFJHJIJHJHJJBBCAGF>HFEFJJJJEJJJJJFJIJJJJJGJJJJJJJIHJHJJJJJHJJJIGJIJHJJJGJJJJIJJJJJJ=;;<AB=;4><<=?JJJJJFFJJJHJFJJJJF@@?@AGGJJJHIHGJJJJJHHHIJGDJJHAJC43236;FGJHJJDDDGJGHJJJJGJEJJJJDFG<=JJJJJJJJJJJJJJJJIJJJJDIFC=>FHJJJFJJHJJJJIJJFGIJJJJJJJJJJJJJFJFFFDGEHFGJHJFJJIJJJJJE><<=?HEDIIGHEDJDJJHJJHJIIJGJHJJJJJJJIGHGJDEJDFJJJJJJJHIHJGJJJJIEJGIHHJGEJGFFEJJGJEGJFJ98889IJJIIJJIJEF88831113521221234;:;=:99;JDJJJHFJGGJJJJJJHJJIEGCFHGGIJIHJJGJGEJGH>GJJJJJJJEIJJJJIIIGGIGJJJJJIHJJJJJJGJJJJJHJJHEJIJJ@CAAFJFJ9888B<D=@AB?>6?CDFHJEJG77773@CA988699BBAAJGGGIGJGGDD45DDJJJHFFGDJEEF10001=9>>@JJGDFDGJJJIJJJHJGJIJHGJ<<<=FGJFJJJ<<==IIJJIJH@??@JE>@@DJGCHGGIJGJJJFGJJJJFJJJHJCEF@@B2011:AFA::::GGDCCDEJGGJJGJEJJ???@G>?3235848///@??@;9;;;?>=?@CJJJHJCCEDIJIIJHJJGCCFJJJJJFJEC00,,,,/+*)()(((((<GJJJJJGJJJJJIJJIJJJJJJJJJHJGEB?777-(&&(9GGJJGHJGJIJIIJHJJGIJJJJJJJJJIEGJJJJJGJJIHJIGJGJJHJJI::::>>>?C@2.'')((--(=AJEGFHHFJJJFBCBGJI?777&,,,43445>=@?IGJHIE9FHJCDFDJJJHHHIHFJJJGJJGJEJJJJJJJJJJJJEDCFJ:9:;FJJIGHJJFJGJJHEDFEJJGJJJHJJIJJIIJHJ@@JJE?@EJ<88CEHHIGIJJJJBBBBHJJJJGHJHJJGDD775599IJFJGIIJJGJHIDC34775>8888@B<???D88JA@BDIJIJFJHHJ>9GIJJHHJJDFBDA?GJJJJJJJJJJJGDBBBJBC****E?E==IEI:::9EBCACE=>>9::<:::6335599<=EBBCCIE<**,@CD?99EDJJJJGIFGHJJGFJJFFHFJJJJGJJCCBEJJJIJJJJJJGJIIHGJJFFGJIHDJJJGIJJJIEIJGJJJJJGJGJIJJI2224@BECIIEJHJJGJ>99;GHJHJJJJIJHJJJJJIJIJJGJJJJFHJJGHB9999GHGGJHJG>>?=>:66=<HIJJHEJJJHJJJJHICCAC-)+JEGG==JJFJJGJJJJJJJJHJGFACBBIEIHJGHJHGJFJIJJJGFEFGJHGGGJH>>766(((+/'())/.2...@?4335EA?HJJJJJGHJHJHJJ@?@@JIFB76557400-.//377:;7=JJJFEEEJJIJJEJFJIJJJJEFHEJJJJJGJJJH@@BBC20/15>A@A7666=@EDDBE?A@@JJJJJJIJ;;;:JJHJJJJIIJHHJHIJJJJJJJJJJFJJJ555JJJJIJJJJJGJHJIJJGJHJGDDAAFGHFFJHJFGJHHGJC=::=*''%%&.*((((.22**&(.24@GEGGFJGJI?==>E8889FEFFFDB?8((--58:998>==D@:8888=<3112;>=;<@@BCCFACJJGIJHIJJDJJHJDBDJJIJHGGJJJJJJJHEDDGJJJJJIJJJJGJIJFJJJGJJJJJJIJIJJJJGJJJJJJJHJIFGJBAIJJJJHH7777EFCD0///,-44566887=>EEF8888BF3334@@@;:::6==<:;ADCGJJJJJGJJHJJIJJJJIJJJGDJJHJJEFCB89;;CDCGDF=:767@FGIJ????IEJDCDJDCACDFDDFBJJJJJJJJJGJJJJHJGJJFJJ??>@JEJEFGGFJJJJJBBCCHB,BIJJIG@@?778>IHID@@JEJHJDFBDEJIJIHJFGJJJHJIJJIGHJJJFGJJJJIGGJGJJJJJJIHFHJJHIJGHJJGIGIJGIJJJJJ?==<=C33236611559423,=>CJJGJJJEF?>BEJJIHJIJJJJGJIJJHJHJJJHDDCJ><===GEJFJHI3323:897455422;@D@?<AGHJJJIJED@8777@1**/,,7->?CFJFC?>7888<<;8.GGGHEFJJIHEJJHHJJJJJJHIJJHJJJJJGJJJIJJJJJJIIJJJJJHJJJFJFHCA@ECDJ:::.0?8((((778BCADBCJJJIJJJJJGDC=>>''''3222<BCEDEIDJJGGJJJJHGJJJFJJIJJJJJ@@D>HJBBCCJJFDFEDIJHJIFJHJJEJIIJJEHC8FCJFJJJJFJGIJFHJJJJJJJHID==D>??@JIGJJHJJJIEA@@AJGJHFJJIJIJJJJIJGDJEHFJFA@@:::,++,'''--.4>?>>AABBDEGFJHJJHGJEJHFIJJHF@:996**8IDDJJJJJFFJJJJHHJJJJJJJEJGJDJGHDB:877@D8888D??<>BC666DEB@ACCJDFJ@@@?FC?JJGHFJIGJHHJJJJGIJJJJJJJJFHJEE;;;<@?<===<FD?DHHHJJJ9999IJHJJFHJJJIGJHJJEJJIJFJFJHJJJJGIA5CIGGJJHIJJJEHJEFGHJDJGJJAJBB000000C=GJHJHJE@@HEJHJHJJJJJFJJJGJEDE31117B@@CAHGE=@@;<=JJJHGI>=>>DH333032,&&&)2,370++BFGJGJJJHEJJJJJE>>/J5457:8AJJI<;;@?JFJJGHGDCBDJJJGJIJHHJGJHJJJJGFEDGJJEA?==3223:2:....199JJJHJJJJJJJFGEAEACFJFHJJJJIGFGDGBDDDJGFJEGIFJEFFDJIJJHJJGJJJEDAADD=:::GCC6666EE/...65''''@AA;<<<HG==>?FDFCJJJJJHFJJFGIIGEIEFJJGHGJEHDGA@@AJIJIJJJGJJJJJJJJJFFJJJGFEFJJJAJJJJJJJJJHJJGJJIGGJJJJJJJFFE('''323:::;AA??@BIJJIIJJFJJJFIIGD=('''(%%$$+*-,+)*))*1323=@AJJFGJCCE@AAJHIJJJJBDJC8@AJJGCCDFIGJIJJFJIDGIJIGIJJJJJJGIJJJJJIJFBCBGDDDCC@=>??FJJJIFIEJJJJHJJJJJHJJJIGJGJIJJJHIGGGIJIIDJE>>?>DEDJGFDGBJHJHJJGJAB;;;3/----4;;B>EACCCFFF@??AEJJJJ>:8678DID<;<=JBFFJ=<;88::AECB>9:<<FJFIJJIJJFGJHJJJJJJIJIJH>@AAHJIJJJIJFJJJGJJJFJJI1011E=7333@CHEGJJJJJGJJJJJJGJ000&&&&)/3CGEEGJJJGJHFJJJJGJJGIJGJIIHJJJIIIIIJJFGJJJIJJJJHGJJDBBBCF5.+.09.**+,?@E>?>EJHJJHJHJJJJJ?1012GCDDCCCBGHCIJJFJ?=??EFJJEJJJJJJJJCCEDHJJ?>@ADFEFIJJFJJJIFHDDEEJFJFFIJJHIJEEJEHGAAABJJJHJJIJGGFFIJJHIJIJJJJJJIA?<@-***@@>;;=D???JIJJJIJJJJJEB000062'&%**8=?BDHJFJJFJJHJIJJIJJJJJHGIHJJJJIJJJJFJJEE7<-H>FCFCGFJIDCGFGGHGGJJFIGFGJJJJGHAG?C4JID<<;;IJHHFIJJJJJHIHJGJJJHICAC@ABCGJJFJFIGFECEGJJJJJIIJGIIGIFJEFIJHJJJJJIJJJGJIJG65*,/5E@CJ>6..+'(*&%&&&%&&&,,00002,4''''200++*,,-1,:<9875(''.4=9@6665HJHJFIJJHJJJJFJJHFJJJJHBCCJJDJEJJIJJFGIJJJJJJJJIJIJJJJJJFJJGHHJJJFJJHJJJJIJJECBCHJJIGJEGIIEJGJJJJJJHHHJJJIJJJCAABA@@DEIGFGJJJJJIJIDA@=:::FFIJJJJJJJJJJIGJJJGJIIGDFJE===3333<=<:89:DJFDEEJEGC@><=AA@><IJJHHA:<<;;3433,,+,((((77789>>>?JIJHJJJGJIHJFJJFHJJJJJDEJJGFJJHGFJJB6@AAJFJHJJGJJ;;;;EGD7777=>:9:>=JJIEGJJHI@?@@IEHGJIHIFFHA0000>>HHFHJGJJJJJ@@@?JJJGGJJJFFJJHFIFJJJGJHJEJJIGHEJIFFFJHJGJJJGJJJIJJJHJGIJJHHIEFD@>B@?=55'&%%%'''''*--,**)&(23=AAACIFIGJHJ;1JJJHJGFFJDGHFGJG<<:;:6796204210.3;?HIJJJJGJIIJIIGGJHJHJJHJIJB?@BDCDCGJJJJIJJJJEEGEDH@>@F>D?8;;EJEJJHEHJIIFJHGJJJJGIJJFIGIJHGEHGJEDC@A@@20***851.*)+*+((/?JDDJJIHGFBJDEJDHJE@A@>D665632212....@BCEDCHHJGAA@BHJHIGEJJFJJFGHG:///062200(('();BJFJFFFGHFJJJJJDDCGJJHFJJJFCBJBHJFJJGIJHJGJIHJJEGGFIJIJHFHFFJJJJJIJGHIJGEIJJGHEIJJJJIGIGJJBB?CDGGGFJIGJJFJFJJJJGFHCJJJJHJJJJJJFIHJIJJJIIJJJJHJJIJJJGEEEDFD@@@9999IJHHJJJJJJHJJJJJIJJJHJJJJHHB?77.--/943566::=<?A=>>?DA?B5201/)%%%&(%%''''''('(.(()):8.156JJJDCFDJC>DB>FJEDGDJAAAAJJJJJJJJJEJJJHJJJJAJJHJIJJFEECGJJJFHJJJJHJJJJJJJJJGEDCEFJGJJJJ7777E5/-.-001&&'4<FFJHJJIJGEGEJ;/-,,.,=BBJ???888:HFIJIFGGJHJJJJGGFJJJGJHIJIJJJIFJJJJJJIGIGJJJJFJHEJEJC9788JJHHB@BIEJJJIJJJHJDGA@B@JHJJJJHJJJJDDE@A7:1123::JIHIJGJJJJHJIJJJJGGFGJJJJJJDIE>>30:=989JFJJJIJGJJGJHHGJJHEHB?;;;;JGH::::IJJJGJJJJJJJJFJJHJJJHF?4448A=***,99:E>>=JJGEJEF@AIJGGDDGCJEHHJHFGGHDJDCEEIGIJJHGGJJJJHEJJJJGJJJJJJJEEC=2)))<66<;<<:677AECJJJEJDJJJJIFIJJJJJGGDD@;322178B@@@AIJJJJJJHIJJJJJICFDFGJJJ=>=?FJFIJJGDDHHHJJIJJIJIJJJJJFIJJJJFHBDDHJJJFJ=9:@JGJHHIHJGJJGJJJJJG@:7788.)++DJ////FDDFEFHFHJJCA?AED6335BCGJGGFJCFJHJHJJJJHGJIFFC>@HJJGGFJIJJJIJJHHFJJJGJJJJJHJIDDCCDFFEJHJD))))DBFJJJIJJJHJGFJIEJJDAAAJJJJJJHFHGFJFJHCD:333@GEGDDGCEEJG7779A@??32234<<<>ABC@?8+***.'&&')+,*/9AEEJHJIGJJEJHEJJIHHDFHDFHHIJEHJJJJJIHJJJJJJIGJJGJIJJGFHHDFHJEGJJFJJ?>==DJEGFJJJJFDEEEHIJGIJEJ>===++++JJJJHJJJGJIIHBJDGICEAAA?ABBCA@@=>BDJJEEEEHJJIFIIJJGJHJJJJHIJJJFJJJHGJIJIIGJJIB;;1F8/++,99960?>IJIGIEFJF>>??GJIJJJJJFFDDJJHDCCB@4/.124546:?>HJIIHGJHJIJJIJJIJFJJJIJJJJJJJJJJJJII<<EJIGIGGFJJJJJIJEJGJEDE?>@AIGJJJJJJFEB=<;,++-,.3,,01,,)(((),;BJJJDFHJJJGGFFEEFHJHJJJGJHJHJJEJFJJJJJJJIJJJJHHGIJJJJJJFJHHJJJJIIGIFJJJJ?<;;=<;;<B<CDD2***,****/:CJHFIGJHJJJJJHJJJHJJHJJECDEJJCA@CEFJFEG----JFJFJJJJJJHHJEGJ>C973//1788@D86///0A@AACJJGJEBABD<=>JJJJJIJHHJ=;:<A<@>CCJIIJGJJGJJJJIJHJDJEC9999<<JIGJJHJIJJJJJHIJJHJJJJFJJJJJJJIJJ55456>HJJJGHJJJJFJJGJJJIJJJJFJJDCFI>A:1,,,9:JJ=<<<E997*,/,.1<CCJHHFJJJJHGEJIJDDJDHJGFHJBDDEJJHJIJJJHJGJEHJJJIJJJJFADHJIJJJGHI==FBCCJGIGJJJ:JJJBACBJ***HJJEFEHFBAJJEABBBD@AAEJJECAAFD:330-.>A@==>>H====G:,,,>JFJ@??>?>5444;=5-=::9877786*()+3572233@@>>?>>ABBJHGJJJJJAA?....--+-3445?BJJIHCB@>?@JJJCABHJJHJJJJJJJJGJJJJJJJJJJGHJJJJJFEFGJJ<JJJJHJJJJJJJJJJJJJJJJJJGJJJHJJJJJJJGJDA??F@A==4266>?>AJEGFJHJ<HBB:666BCJJJFJJIFJIFJJDFCJGGF300.?9B>=;/**,888:667@757:?::=JJJHEFGGJJJJEJEHJJJIHJJHHIGECEJB>>D600267ACB7667EFJHJHHGJEEFHJJJJJJIJJEDCCEGGFJIIJJJIJHGIFGFHIJIJJJJJJJEDFFBFFF;8,-+*)89FHJJFIJJHJJFJJJHJJHJGJJJEEEJ@=<?JJJJGHJJHEICBBDFJJD22CDJJJIJJEJJJJJJIJIJJJIJIJJJIEJJFJJJIJJJJJJJJJJFHEIJGHJJJJJJGJIJJJJGJIBEJHFJJJJJJGJJJD==<<;9785CDJHHJJEGJHJJGGIDEJE?GJGJHJJJIJDCCJJJJJIF@11113AADCABBGJJFBDCJFEHFJJJJJJIJJHJHJGIIJEJJGJJJJJJJGEF::9<HCA98::=B@;<>@FFE@EGCGBACB@G5557GHJJHJIHHHJJJGJGJFJGHJJHJJJJJJJGCDCGJJJFJJJJGHE874)'',?@@FJIJJJHJHIJJJJJJJJFJHIJJ?JGJEHECD<:JDIGFGJJJGJJJJJJGGJDJJJJJJJGHJHJJC?>?IJJJGGJICA@@DEAAA>CA>>....::>>?JJIJJJIJGHJJJIJIJJJJGFECCGJ;///8778AEFIJHJJIJIJHJJIJJJJFB>;622<<CHJGJIJJDJ5552)((()(+)&$$$.CFEJHHJIJJJFFEDDCHHJJJJJIFJJJA@EC5=:4==BFIEHGHFHEEJCJIHIFJHJFJF88877>>>DFCFHIH;::8=GBJIJJHJJGJIIDCJID9CFFJJCACGJHFJJJJJJJGJFD@>FB5GGJJGJGIJHHJJIHEJJJJJFJJJIJJJJIJFEJJJJJIIJJJIJGJFJJGJJDJDDAB>>@@AAAABJJJGDJIHJJIJJGJJJJGIJFJJIJGDCDDA==;=<=BDEHJIHJJGJJJJJGHJJHHFEGED==GHJJJIDDFJHJGFJJJJJIJJIJHIIJJIJGJEFEIHEIJJHGJHJJJJJFECFEGCDBGJJGJEIGJHJGJEHJJJJEJFHIJJJJJJDIHIGJJJJJJJJFJJGIGGJJJFHJGJFJJJJCBDBDBJJJJJGJJIEJJGJJJJJJJJJJHJJJJA@@AFGJJAAIFFJJJJJIJJJHIIJGJJJFB@=CDC>>5CJFIJGJJJIFJJJJHEJCEJFJFJ>>>JHJJJFJJECDHJJHJIJJJJJJJJJGHJFCBA<(((*/./2-.A@@ABJHJGJFHFGGHJHHJJJJFJJGJHEFIJFEICJJJJJJGJJJHHHFHGJJJIGJJJFJJJJJJFJIJJJFJJJHIGJJJJJJGJJJBBACEDBBEJGJJEDDBJEIJJFGGJIHJHJJHIJJJJEIJJJGFIJHHJJJGJJJJJJJJJJJJJHJJJJGHGJJJJJGJJIIHJJHJJG4444J><<?BFGB@@?DFEGIFJHGJHJGDIGDJJJJJJJGGJJJIJJJJFJJHIIJGEEHDDCCDJHJJJJJF:999A&%%%%&&'589:@ADCCGJIGIIJIJJJJGDJJFJGJGHJJFJIIJIJJJIGJEHJJHJJHJJJJIJJJFJJJGJHJHJJDDB@AAAJBCBCCFJ:;A@BJJJJHJJJIFJJFJD@???JHJDBD?B>5667>B====>FGFJJJEJJJJFAB=4JJCEHBJFJ@JFE@:::>>=?GJJFGDEBB@?@>;;;<2212866;:GBBDDDA>>>JJJJJGHH=JJEJJEEDDFEJJJJDDA><>D?B@===?JI=>=.-8*;+++3341.;@?FEEJJHJGJJIJJJJJJJGJJJJIIHJJEEDE@5;J?1--8888<6636:=879:IHJHHJDHJJJJJJJJJIGJIJJJJFIJGJJJJGFGJIIHJJJIJJJHHJJJIJJJGGJGJGG---,6../<@A?BB((()784>DGCBB@CCDGJEED><=842011/6>EEJFEJGJFJJFJHIJIFJIEGCI?EFJJJJJJJGIJFHD:98///0649ADEJJJJJHJJJJHGJJJJJJJIJJIIHIIHJJJHCDGICCCBJJHJJJJIJJJDHGCHFIJJJHJJEGJJJGJJGJJJJJIJJJJJIJJJJJJJHJIJJIJHFIJJEGJJHIEJJHJJFJJJJGIJJIFFJHGEHFJIIFIEJJJJJDHHFJGIJIJJJGIGJJHDA@AJIJGEDFDDIFCHJFJGHHIJFCBAHAEDDFJJFJJGJEB8.,>>:0*DFFEH7445JJJFJIJHJHIJIIJJJJHJJIFHJJJEGJIJJJJDEIJJJJJJJJIJHJJJGGIJJJIIJHJHJJDEHGDCHGJFJFHFJE666@@AEDEFFJHIGEJJJJJEJJFEFFGHJJGJJGJHJJHJJJGJFFFEGEDGGAE>0A3333CJHJJHJJHJIJJHJJHHJJHJIJIJJJJJJJFJFGDEGIJDGJGGJJJIEC@<722.+''&',,,,98;++++GFHHIJGJGJJIEGJJHHE7668DA5=:-......4/-+)'-(=@AIJJFHGHHJEJHIJGGJF@@8652358776766;;@><<7JGJGHHJJJJIFIJJHJFJIJJIHIHJJJHIHE999:<<8>AHHCD@ABDHHHJJJHJJFJJJJIIJJHAAA@.***,&%%')&&',GJGGEGHJIJJJJ<<<JGDB8888C??@7767;IEEDGEGCDIGJJHJGJJJJFFE9877ECGEJJJJJJIFJJD000*(()8<EDHFIHGHJIJJJGIGJJHJJEJJJFJJHJJGJGHEJJEEBC;;6<IFJJ====<;5667=BFJJJEJHJGJJJGHJHHJHJJFDJFGIAGJHIHJJ>=;;;=JJIHJI@?@@JJHJIJGHIJJJIJIJJHJJJJJHGFJJFJE>>EIJIJJJJHJJGFJJBEAD<77558;?56(),,=DDJCBCGIJIGEGFDDJJHJJGJJJJJJJIJJHIFEEFJJIA@A?@ABEDFJJ@?@D8556GGFFIGDEJGJJFJEABE6+*(&&&&((()(&&&)%%%$%'(%$$%%%#$%+)(&&&$&)***%%%$$$%$$#%%&'&%&%$&&$$%$%$$$&&'%%&%$#$*,**&%$%%'$&'()*,(&%%'%%%&#$#$&&&'&('%%&'&&%%'&&&%%&%%%%$%%&%%%%%'&&%%)*3..*)))')2033870421<8667C????EGJJJJGJJEED<EHEIEHDDDIJJJIJJJGJJJJJJIIJJJJJJJJJJJJJGHJHJJDIFHFHHEEGFJIJJEGFJJJJGHJJJJJJJH:5>5:FI??>?CA@A8999B@BCC?;:622('''-;3:<:;:8972+%%'))))899DFJHJJJJJHJIIGJIIHIFJA.--..28=5.:FJJIJJHCA@55CCFBBA22/21//61//00;;@@JJIFJHJJ??>?GCE<6665566>8EFFHFJJJHJJIJHJFFJJJJHJJFIGFJGHIJJCBBBIJFJJFJJHIJJIFJDHJHJEGFJFEDFJIFJJIJFJJHJCBBAJJHJJJJJJJJJJJJIJJJHJJJJIJJJJJJHIHHJFJJIIJJIJJHJHIFJJHJJHHJGJ@@----3.,..$&&&/,-++.:((BIIIJEEECFJJJJIJGJHHHFJGJJGJGJHHGJJIIJHJJJHJJHJFHJIJJJJGEECDE7>7>>=<@8889==<?ACECJ>>?@JB??A:::<JJFFJHFIJIJGGDHGJHFBECGHJEEE543/0468>>=HJJIJHDFJJIGGIDJJJC69:JJHJJJFJJJJJ>===CEJJJJGIHJFJJGEDCFIFFJJIEJJ6554440/00/'&&))&(/1)(():==>>CCCGFEIIHJHHJJHJJJJHJJJJIIJJJJHJHJJHJJJJJJGJJHJJJJJGIGJGJJHJJJGGJJJGDFGJJHJFIIJHGJJJJIJJJJFJJJGJEJGHJJGJJJJJJJJJJGFEJJHJJ=<<4,*'('(+..;;<?JJJFHCC<=?AECEHCDECIFHHHJJHCAAC<<<=DC@@CBJCFJBDJHJJEFJIJJJJJGDDFJEBABBGJGHJIGE((('(*.29BJHCD@?<7<8;;9>>IJJJGGHJJHJGJIGCIFGJJJJF;999@+***0+++:<<;@?>>JEGFCG7&&&&-.6@D????GFJJIFJJJGGJECCJJJGIJJFGCC?@BFJJ?>==:88=IIJGIJFHJIHIJHJJFFGHJJJJJJFJHDJDEGFHJHJJJGI;21100000)((('%%&)&'*)))*98<::44595556??@E>>>CJJGEHJG5//0/0//00>ADDHIGDEC5533H@@A@@JJJJHJJJJJJGJJJJJJGJJJFJJJJCCHJHGJJJIJJECJJGJJFEJIJJJFFIFJJGJGC?AJ@A8.*++@AGJA<5<;=DFJ>==<@GHGDB:?2,,8??AIJJJGJJJJJJJJHEJIHIGJGGIJJHHJJHJJDEGEJJJIJJEJJJJJIDIJGJIJJJFHJJIJGJJHIJC??@CFA?:775567=5112777;=CGHHJGIHJHFHDD?72J@?@?..--02CCDIFJIJEEEJJJIIJJIJ>::JJHFJJJJGDEDF6512AFFCDDJIJJJJIJJJIJJJJJJJIEJIGD?<AG>JJJIJJHGJIJJJIGJJFEEFJJFFIJJJJJJIJJJJIGJJJJJJJJJJJJJGJJJJEDCB@?9*%%%*)*''''B@A=77758534CFJHCEFDBB>EE2112757;@FEEFFEIHJHIJJJJ6556HJJJJJEJJEDHJJHGHJJIJFJEC@EIIJJJFCBCHCAB<;>?BFGHJJHJB@B=IHHFJJJJIJGJJJIEJGHIJJJJJIJIJJGJHJJJHFJJHDJJJFGBEBEJJIGIFCBBCGDJJDBEEEJJJIJHCAACJIJHGGHJBAABJIHIDB8778<>AEJGCBEDJJJHJIJIIJGJHJJ'''(/446?@;:211235J545444FJGJJJJJJJJJGEDFJJH?===DBIJFEIIGJJJIJGJJJJJJJI=;<@?IJJHIJJJJHJJJJJEBHJGDEJIHGHGJJHFJIHIHJJJGIJIJFIHJJHFHEIJGJJJJHJJGJGHIJJJJJJJJJJJJJJIJEHJJJJJIJJJIJJJJJGJJJGJJJJJJJEIJGHJGIJJHJJJHEE<99ACHGEJGGHJJJJFJHJHIJE=>@?;@AJFIHJEFA?<<IHIJJJJIJJGJGHJJIJIJIIHIJJFFJDFEFDGGABJJIJJGJJFJJIE=5+BJFEJ@7***CGGHJJHJIJJJJHJJJIJJFJBEJJJIEGEC=:971556J@GJIIGJJJJJJDHJJFJJJJGIJJIGJJIJJIJFGIHJJJIJJGJJJJGJJFJE<@;&%%''(+**03<BGEDEJJFFJHJGJJJJJIIGIHGCBBCFGEHJJJJJGGJJJIJJHHJFJJA@@EJJJHJJJJ?>>>GJ=<<:6-,-./=CJFJFDGJIJJJJJJJHIHHJJJJJIJJJFJJJE=EDJEGJHHJJFJJIJJJJJJJJIJJJGJJGJJJJHJHJJGJJJI??>>FIJIFJDJJJHGGJBCBCJJJHJFHGHDDCC>7879IGJIBBA?<;;;B..-->?9FDGGJJGB<JCC?><43338.--.7>:;=BGHJJGGJJJJJJJ61,,,<?EJIJJJJJJJJJGBD68=JBJGJIJIHJJIHFJJHHJIEJ---.;:;@888:A@@DCBCDE>JHJFJJJJJHJGBAEBC@??D<99:=AFFFJJGJJJJGJGFJFJJHHIHHHHJJJFGJFFHJIJJJHHJJEIFGJJJJEJJHJJJJJJJFIC:JJJJJIIJHHJJGJJJJJJHJJJIJFJGJJJIJJJJHJJIFHHJJEFEJB989:=38BJJHGECEGGHJGIJJJJJJFJIJJJGGGDJJIJJEHGIIFIJJIHJEG>=;>6<<@AH@@@AGJJJJJJJJJHJEJJCABDD79:FFEFGIEJECBCFEDGEJJIBBIJJJGJGB?>>779<@A;:0GIJIJJJIJJHJJHJIJJJJJFGGEFDGJJIJJFFJJJJJJJJHJJIHJJGIHIJIJJGJJIJFJGJJHG@@=JJIJIHBCAAI=;:;?DGGGJIJHJHD;45=AA@D??9////556=DJJJDDDABBFJJHG><>=3)&&&,,/425.;=??A@@BJCEBC=;==B@?64460233666HIJJJJFGJHJJJJ=8112?878>6AIIBJIJJJGFGDEJJJEJEFIJEJ.+-89>:;::?89;;9:CDHJJHJJGJJJJJJJGE6DDFHJFGJGJJJBCBBEJGJIJJJJHFEJHEJJGJJHJJJIDJJJJJJJFJJJJJJJJJGJF?=>>>J>?@@AEJ<;5//029?;===;<=>CJGJJJJHJJJIJHJIJJJJJJJJGJJBA--?@BCHJJJJJJGJJIJJFJ?HIFJGGIGJFJJJEEDHJA:?BHJJFDEIJHJFJJJJHJJJJFHJHIJGHDJJJIEJJIJIJJIJIJJJJJJJJJJJGJGJHJGJG88<<JJJJJJJJEJGJJJJJHHJGGJGGIHAAAB;::@?>@CGCD>=>>?6456FEBDBBA20)/2..../5:9877<<>8888HGHHHJJJHJJHJJEGE>GJJ;:865513/*(((*&$$$$&&%&&&'8>,+++--,*,2+,+499F@???>DGC766744/.'(*),,--/+))12@ABFA?0/,*((-479CGEDJJGJJJJIIIJJAJJGFJJIJJIJJJGJHIJJEGDAB::ABIHFDEGCD9::;?@?9(&&((711653136=FHAED977:<@65'&&((('*+48@JJFB@===?;8.,)&&''%&'(''=>>?AFBBGGJDJFJJJHJGEA@AD@?JJJJJJGFHDB??@JJJJGDDIEHJJJEJJHJJJJHIE;<CEIAA<543,,-2;A@ABJJHJJJJHJJJJJHDADDDJJJGJJCDDHEA2111655JJJJJJJJHJFGJJIJHJJFI:-;J?<??AHHHGJJHJFJIJFJJJGJGHJJHJGJGGJJJHJJFJJHG6666767JJJJJEIFGJIGJFFDCDJJEHJFIEEJJGHJJJEIJJJJJJJJJIHJIEJJECEGDCGGJJHIEDFEJJIIHCCJFJGJJJJIJJF6668IHF;81//687898<88<@IECEFHJJGJGJJGJJJJHJJJEFEJJGHDFFJ9:;;IHJJHIGIDIDFFHJIGIJJJHGJGJJJJJJJJJJJJJJJJA@@@AHJJHIJJJJJJJIIHJJJDBBBFGHJJJJJJJJJJIJJJGFJGJHJJJIJJJJHJJD@@?AB@79>?AEFICG=DEHJJHJJDIHJGFGE6557;789EJJHGDEHJJD?JDJJGE?>:-)*9FGJJJJJJJJHFGJJIIJJIGJJJJJJJJDFIBBDABCDEFJ><:666::;<8788JJJJHJADG<JIJ=:;IJJHJGJHJJFIHJJJJJJIHEJIIJJEH<<;JJJJCDIEGEG@CEEG>>?;E8110,*..,((/0.-.&%%(%&-,''&',(*++--.462300/1/../0--233ACGEIDJFIJGJGJJJJEFHIDFHJJJJFHJHGJJJEJJJJDCJJHJJGJJBEIDGGJBJEFHHJFEEDIJJJFEGJGHJIGJHFGD@EBDD@BBA?==<?HEFJHJJJJJJJIJIJJJJJJEFEHJFFGIJJIHJJJJJJJJHI;99CCABFE?GBBACCJHJJHA;99;<?CDGJGGEJJJJHJJIHJFFJEIJCDGIJGEJJJJEFGFGJJJHJCJGJJDAABEGJJJGJIGCBA2'%$$'$(($%%'&))**)))11,,,-8456;GJJIHGGDDC=>;:554..''((,-,-0+2437334('''.,,++<JJHCB:@AJJHJFIJFHJJJCEAACB@50+)***345FGDHG@B6..4GEGFGEFHJJHJGJJJJJIJJGJHJJJJJGJJHJJJJJJH?@<(('&)*1241322@ABD?9IF@?75400*48'@F;;JDEEEJJHEGIJHHJJHJJJHFHD4@=;0037;EEFGGFJIJFFJJIFIJJJHIJJJJCDFHJJJIIJ;AAB88883349?@>??JJGJJJJIHJHHIJJGJHFJJIJJFHG@JJHJJIIJJJJJJHBA@A;:::>>DHGHJJHJJJJE:888JFJDICJGJGGHDJEGJJHDHFJJ9999JJJJJEEJFEJJJIJHJEAHFHJFJCAA667IJEFCCA>>AB@GDDJFFEJCCA=FG@DE2221444AJGHJGJJJJIJHFJJJJFJJGJIJJJJJJJJJJJJGGJJIHIJJJJGHJHHF?@>@FEEJIJFGGDJGFJD0300:9:9:883..()&&652.,..0=>FJEEJGEJCA@>=@;:;;(''''?AEEJJIJJJJGIHCCDCFHFJIJJJJIIJJJIJJJGGJFJGJEDDABCJEJI;::532((''&*0=>F=?D@AJJJHJEDEDHEJED>==>FEIJIJIJJJJGJJJHJBGJHIGJJJG@?>;;:;<=>EFEJJJJJJJJJJJFHFJGJIGJHHJJHGF>>=DDDCJBJJJJGFJJHJJJJJJJIGGIJJIJJFGEEEDGHGFIFCCEBFABJEJJJJJHJJJIJJGIFGDIE>BA@JGJFHFJEHDGH?>??G@@@FFJJJJJIJ44449=11AD@====AFJJGJHJFHJC@?@FGGGJJJIJFGIHJJJJJFJDFJIFEEDFGJJJGJHJJIHIHBCBBIGJ9888@?@<==JFG?@GJIJJFHJJHJIGABBBJGHGGHJGJJIHJHFIJGIJGJ@<8888>A??>===@?@@JJJJHHJHJJGGGIJA<=>JHJHJJJJHB@ACD666::6--21248::HGJEJJJIJJJJJGJIGHFJDIFGEJGHJGIJJJJHHJJJIHIJJJJDIHFD>>>AJAFGJGHJJFCDJGJHHJJJJIJJJFEIIJHHJJIJJFEFA=65112JIJDCECJJ@AA?B?@@@;;DGGIJJJJHJGGHHJJJJJJGHJJIJJJJJJJJJJJJGJJGGFJFFDE8880,((')))*155--))97;271***.89;;=<GJJJHIJFJC@HCCF>=331...6=?ADC><BA622=C@CCEJJEGD@>><;882,,,+-+)*BCDEDA>?@FJJJJJJJJDC??AA?0+*+,'819AAB@AACF////C999<@?BBGJFEHJGJFFGFJJIJJHFJJJIIJJFJHEJGJHIJIHHGIJJJIHHCGJHIJJFDFHGJGJJEGHJJJJHFJH>9@@AJGJGFBCBAC9;3;311423EBABGJCEGCIE=>;=ECCFC>88349350-/0DGGHJJGHJICBJJJGJJJJJGGFGIIFGCJAA@:889GFGHJJIJIG>==>JHHJJHJJJJIHJFDDAFAC>55589:;86:))?D>>>DIJDF=<88?>B=?A>>GGJGBCDCEEAFJFHFFJA@@BGJJJGJJIJFJHJJGEGJGEDEEB=<;73220122399AA<D@//.+,%%%&,.-.6<7445BCGJGBB-++'&'0-+00''(2?E?DA@<9:00/10///28689DFJHJIGHJJGGIJJEDB@@BFJGJJJHHJIJIJHDB6555A:89@EHGGFEEJJJJJHJJJJJJEJGHHJIJJJJIHJFJIJJJJJJJJJJJIHJJGJJIHIG3333822226FEGEEDGGJJJJIJJJIJJJJJGGFHJJJIJIJJHIJJJJJJEHJJJIJJJJJIJHJJHJH7=:;/=>=EGJJJFJGCA1-+***678:<;;E?=BHBCDBAA2.C=FGDCG1112JJDCGDHFGCJIJHJJJJGJFGJJJJJJJJJGGJIJHGECEEJJCJJGFJHFJJGJJJJJJJHHJIJJIJJJJJDDJEJ=IBJD99.../4<999:JJJEHIGJJHJ3333<<<GJFHJJJFJJHJJJEGGIHJEEEIEGJJHJJJJHJHEIHJJJFIGGHIJGJJFJJHJJJJJHJJJJJJJJJIJHEGJGJJHJJJJJJJJJGJIJJIGHJJJJGIFJIIHFGJJJFJIEGJJJJJGJJJHJJJJJJFJJJJHEGJIJJHFJGFJEHGFFJJJJJJIDIEEGIJHEGDGAAEJEJDECGHJJJCGCBBA>DDHGFJIJJGGFFFJJ7432+-***131BEGBBDECDCCFHG@;:9:9;....?ABG:989:BA@93113900///?::=9,++-J0//0=77334***+//GGJJJHHJHJGHIJJJJJFJD:J;>666A==9779DCA@?778843202(()3339EGJJJHJJJIJJJJEJIIGJIEBABBGFJJGJJHJJIJJIDEGJGIJJGEEHBHJJJJJJJJJJJEEFJFJGJJJJJJGGEGGGJJJJJJHIJJJJJHE@=1/-.1-,++4BBCJEDCIGHJJIJJA;<=H??>>CHIJHIIFIIJHJIJJCBEJCA?AJJJJ<;;:>@AHJFIIJJGDFFIJIIJJHJJJJJJJIJJE<<=CJEJJJJHGFJHIH///0;//1++**,*.9=:<AAB>>AAJIBABA=>>=><;=:A=80..01/08,,,.FFEJIJJJJJFGEIJGDJ8?766662)&%&++.78=DGC8998::<9.BABJIJIJJFJJ@:1)((&*34AFIJJIJIJGIJJHJJJHJJJJJHHE>JJJIIJJJJJJJIJJJIJ>===...*+*,.))+;<FJJHJJJJJJGJJJJJJJFGHJHGC;3::;;CBGCCECJFJFJHJJHJJGJJIEGCA?JJJCGIEE?@BB77?7IJJJGJJFJIGIB<><;C?CGJJFJJG<::887732228899J;??EEJJGJFJJJJGHECEGEGJJFJJJGJIJJEEJHJGJGJDFEDCHJFGHGJJJDJHHIJFHFFJJHGIGJJIIJJJJJJAABAHJJJJJJGJJJFHFDJJJJJJFFJFEJGHIBA@CGGGJJGJJJIJGJGJJIJJJGCFEIJIHHJJIJGJJJJJJGJJJJHJJJJJGFJF66''''1223553456@??AAFIIJFJJJJJJJJJGJJHJHIJ:9:7778HDCCBEJJHJJGHJJHJJHJJJJGGJ?==C=CBAA@BCBBB><=<BEHFFJJJJJJFJHJJJJJEJJBBBCFB....GFACDJJJEEFIHIFD<<98*((./0//8;;?@?@AJGJA??EEJJJFJEJIHJJJGJGJJJJJJDFG==;:<<:::;@JHJJJJGHCCIJJIHC><99;<AD<<<=BFEJGJIIJJJGJIJGJD?BBEJJHJJJJJJJIIJJJAAAB:::<I-,,-;767>;JJEFGGHJJHJJJJJJFGJGDEJGJJJJJGJJJGJJJJJIDGEF>:4AB@IGGJJBAABH?7+++.,8***)003*+0/556<:::7:DJFIJJJJJJIJFJFB<8E;IGJJCC>JJJJJJ??>?IJJHJ8879666666....36)((FJJDJCEFFIEEDDJJHJJJJJJJJIJGGIHJGHIJJJH****IICE??DII@@?AFJFDJJJJGGJJJ8777<4444-&&(*--+,,-32/../:63...<==JJHJIJJJJFJFJHJJJJHJJIGJIJJ6559DDFD@GJJEEBDJJEIHJJG@??AJGDFFD>>FIGIJJIJJII>:99FFDEHJJJJIJHJGJJJHJJJJGGJJJJJJJGJC@AB>20..>>CFIJJIGJJJJIJHJJHHJGJDABDC:J=HE7666;2200-((()7?>??AGGJCDCICDDE))))3+*,,+/346FDEEJGGGGJIJJJGJIJJJJIJJGJIJIHIE<<<JJJJJJIJIGIJJFGJJEDHJ?==@AA0//-//176594.--/<>@FGIIJIJJJEHDJEEFFJIJJJJJHJJJJJJJJJHJIJ:999EFCEGGJHGJIJDGHA?JJJ??@?HGHFJJJJFJGJ>>>JGJJGEGJBIFCJIJIJGJI?>@@JF>???FIIJJJIGJFJGJJIJJJ8888IGGIJCDFJFJFJJJJJJFFEJGJJEGABEAIEJE:997666DE:88<BB=71..('''(%&8+*+3?AFEIC@@AEHEIHB;9JEJJIJJJDAA<::462,..9<JGIHJH@CDB///0:1/03023:DIJJJIGJEJFJJHGJJJF<;99EFGEDDJJIJJJJJFEAABC???@;;;;FFJJHJJIHJFIGG---.==<????@ACDBGFFGEHJJJGDDFJGGHJJFIFJH@@@AJJJGJJIJJJJJJHGHFHGHEJJJJJJHHIJ?=//0ABBJFIJJJGEJJJJJCCCDJJHIGJIJHGJJHJIGJJJJJJJJEFJGJJJHIJIJJJGJH?A?:85>A<0/0//:JIGJJJJJJHJGDBBDBDEDJJJJJJHIIHHJHJHJDDDEFHEEDFJJJJJJJGIJJJJJHHGFJA999=JJJIJIEHHJJJJJJJJJJFJGEDHJJJGJJFIGJJJHIJIHJIJJJ=<:7677FBBC>@FBDHJGIJ===HIIHJJEECEJJHGJJIJIG@3..43+++,BCDD:::9-+*()&&'&'+BCAAAFJJJJJJJHGDFD::,/+*())+,)22577CFHJFJFIGIJJJJHJJJ?@??EEEJJJJEJCAA?@@=4;++,24EJJJJEJHJIJJHFJEC6JJHHJGEFHGJGHEHGHJEHHJJJJHJJICBHEJJJIJJJJHJIJJJHJJ=9:IJDFJFEIJFFFGJJDBCABI7555=BJGJIGJEJHIJIIJJJJJDCJEJJFFJJIIFJGJJJAC?>;22)(((777JFECBFJGJJIJJJJJJJJIIGGJHJJEJFIFFFJH@@>8::EEEDEDJJGFGGIJJJ@EJJIJHFG@?11?HEEEJFDGFBHJJJJJGJIHJJJJHJIIIJJJJJJHJJJJJJJJJJJJJJJDJ..;;>@@ACCDFGDC@@@>BIJEJJJIJGJJJJ@A@AJJJJJJJHIJJJIGJIJJJHJHG?:;***/9>A>;=@JCFJFJGGEJJGJDEIJC@@@JHCBDEJJJJEDD@@AADCAB4444JEJJGFEJJJFJJGJJJJJJGJJJJJJJJ<;;;GEFIJIGGJJJJHCBDDJJJJJJJJJJGJJJD@@@G:-,++'&'(222GDFGJJJIIIIJJHJGIJJJJJJGGFEEJJJJJJJGJJHJFGJJCBBB>@??CAA@9322233324EJGIJHGEIFFHJJHFFFJGJJJJJHFJHJ??@@J=;;522;@@JJIJEBJCFGHJJHJGJIJJFIJJJJIJGJJJJJFGDD9998>BBJJJJJIJJIIFEJJJJIJJDFJ><=<CEDGJ?HFJ<?716JFEFJJEDFJJHJJIJJJFFJHJJIJHGJJJJGJJHHJJEJHJJIBC<:==?AFFEGHGJCA>33>=?@FFGDJJGIHJJIGJGFJJIJJJIGJEHJJJJJJHGEJFJJJJJFJJJFJFIJFFIJEBCBEJJJJJHJJJJJJGJJJJJIJJJGJIJJ>D;4A<>DEB>95+*++28?@@JBCDEJJGFEJJGJIJHFJABJFJJJJJFJIGDFJCJIJJJJJJJHDDDEG9999=;;;;>;7431**))((&&%%%%29986666>:83+,,,-/8889ACDGJJJJHJJJFJECEHGFGCCCA>>>FJ>>=:>B?>=>>C?ACHHCDDCAB>76451))***123:875'%
@Li_n2g_3_plaTL097-1_17
ACGCATTTGAACGACGGCGAGAATCACGTTGCTGGCCAAACTTCACATGGCAGGTTGGCAAACCGCGACGCAGATCGTCATCATCCATTGCCGGTAAATCATCATGAATTAATGAGTAAGCGTGGATACACTCAACGGCGGCAGCGGGTGCGTCCAGCGTGTTTGTGCTAACGCCGAACATATGACCGGTGGCATAAACCAGGAAAGGTCGCAGGCGCTTACCACCTAATAATGCGCCATACTGCATGGTTTCGACCACGGGAGTGTTCTGAAAGGGCAGTGGGGCGATAAAACGGCTCAGCGCCTGGTTGGCCTGCTTAACGCAGGCTTCGTTGCTGCGGAAAGTCCATTACTCATTGTCCGGTGTAAAAGGGATTGAGCGTCTA
+
&&-*%$$&%$#$$$$%%((*((**.,,,/5177''*,//23898?BEEIJJJGJJJJJJGGIJH=;+***1.----EEHJJJIJJJJJJJIJJJIJJHJIDEDIJJJJJJ>>>8889DJGIAA889HJJB@BCIJJJJHJJJJJJFFGFJJJJJJJJHJJJFHJJJJJJIIJJJEDEIHJJJJJHIG6555><75(((%%%&''3;;<:8562333AD>=<FJGFJIFJJJJJJJJHJJJJJJJJJJ====HJJFJEJF777GJFA@?:;<=JHJIJJDCDEJJJJIGFGHJJFIDDE0000DGJHHJJF?>>?EB@@>/JGFH@?@:;;2-*)+4557HDEJJJHJJJJJJIIDBDEJJJJIFHFJ98:??>=7.-)*,0.-++&
@Li_n2g_3_plaTL097-1_18
ATGTACTGCGTACGCCATTGATAGCCATGAAAAGAGTGCTGGTTATCGAATTGGGTGTCAGCTCTGTTGATATCCATCGACAACGCGCCCAGTGCGCCAAGTGTGCCGCCGATACCGATCCCCAGCGCATAATAATCTTCAGAACCGAGCAGGCCGCCATACAGCGTAAAAGTATTATTCAAACCATATATTGCCGTGGCTTCAGCAAATTCGGGTTCCTTGCTATCACTGTTTGCATCAGCGCGATAGCGTCCAGCGGTCGCGCTATACTTTAGATGCCCAGGTCGCTGCATCATGGGTAATGAAGATCAGGCTGGATAAAGCGACGTTGTGTACCGTCACTTTCTTCAATAGCTGCGACTTCTAAATCGCCGCTGTTGGAAGAGGGGTAGAGATCGTTAATTTCAAAGGCACCCGCTGACACGTTGCTTTGATAGATCACATAACCATTTTGCCTGATAGTCACGATTGCACTACTGTTTGCGATACCGCGTACCGTTGGGGCAAATCCGCGCTGGCTGTTTGGCAACATATTATCGTCGGAAGCGAGTTGCACGCCAGTAAAGGTGTAGCTGGAAAAAATACTGCCGCTGGTGGCGCTTTCTCCCAGAAGCAACTGAGACTTCAACGCCTTGATATCACGTTGTCTGAAATAACTACTGATGGTATTACAGCGGTGCATCGTTGCGTGTCCATGTGGAATAGTTGCGTAATCGCCAGGGGCCAAAATTAGCACCATTTTGCATATTCAGGTACTGTCGTTGGCTACGATTGCCCTGGCGGTAACGGTTATCAGAACCTGTAAACGAGTAGTTGGTAAACAGCGTTGGTATACCATCGTCCCAACGAGAAGGGGAGACGTAACCTCTTGCATCACGGTACAGTGCAATTTGGGGAATGCTCAAATTAAGTTGCTGATGATTGAAATCAAATTCAGCAGCTGTACCGGGAATGATTTGTTCAAGCGAGTTGATCACGCTATCGTCATCTTTTTCAGCCAGCGCCGGGATTTCATCCACCTTAATACCCAGCTCACGTAGTTGTTCTACCGTAAACTGTGGCTGCAGAAGTTGCTCTGCATTGGCGGTAAATGTAATTTTTTTCTGTGAAACCTTCTTTTTATTCAGCCAGATATCAACCTGATAAGTTCCTGGTAGTTGTGCATATTTTTTTGAAAAACGCGACAGATCGGTTGTTTGCATACCACTTTTTGTGGTTTCCGGCGTGATGGATCGATCATACTTCTTCGGCGTTAGCGGTAGTGCAAAGCATGCCGCTGCCAGTGAGCACCATCGGCAAACAACGTTTGATGATGAGCGCCAACTGTTTGGTGTGCGTTTATGTCCCTGGTGGTGTCGTTGTGGCATTCCCTGATGACCTGTGTTTATCTGTTTCTATTGCAGTGGACGAGTTATTGTCCCGGAACTGCCGCCATAATCATTGATCGCAGCCCATTTCACGTTCTTTCCGCCAGATGCAGGAAGTGGTAACTGTTTATGTTCTCCGGGCGCGATATATTCAATTTTGCTTGTGAGATCGGTTTTATCGACTGCCAGTCCGGCAAATACGACGTAATATTCAGTTGGGTTATATATATTGAGTGAATGGTCACTACGTTTAAATTCCAGTGATTTCCACGCATCGTTTACCCGTCCCTTCAGGTGTGCGGGGCGATAAAACATTTTGATCCGTGTTTTAAATACCAGCGTCAACTCGTTAGCATTAACATCATCTGATTTTTTCTTGCTGGAATGGCACGAACATTAATGTAGAACAGCGACTCTTTATTTTCAGGCAGGTTATCAGCTGTTTTAATAATTCGCAGTAATAGTAGTCGCCAGCCTCAAGACGAAATAGCGGTGGGGTTATAATAAATGGGGCACGGCTTTTACCGCTTATTGTCTCTTACCCATGATTGCAGTAAATAAGGCGTTTCTGCGCCTTTGTTTGCGACAGGTAACGCAGCCTCTTTGCGGCTGGCATCATAGATCACTCGCGTTCGCTGTAAAACGATTCCTCCTGCAAGCGCCTGGCCAATACAGAAGCTACACAACAAGGTTAATATCACCGCGAATGTTCGTTTTGACATAGTTATTTTTCAACCTGATACAACGAGAAAGAGGAAGGAAAAGGGCGTTCTGTGAAGGTCAGATAACGCCCTAACGTATTAACGGTAATCGAGCGTTACGTTAACGATAGCGTCTGCTTCCCCTGGGGTGATTTCTGATGGAACTACGGTTGATACGTAGTAAGCGATGAGGTCAACATTGACAATACCATTGGATTCCGCCGGGATCTGATAAACCGTGTTATCATTGCCCATAGCATTCAGTGGCATAATGTTTCCGCTTTCCGCATCGTCAATACGGATACCCACACCTGTTGCCGCTATGCCAGCAAAAGAGCCTACTTTTGCCAGATTAGGGAAGTTAGGGACGGTGCCATTATCTCGCGTTTCCAGCCATAGACGGAAAGACGCTTCAACGTTGCCGTTATCGTGCTCCCACCCAGTCATTGGGCAGTTAACTAAAGGAATAGTGAATGGAATTTTTGGGCTACGCTCGCCAATATTACGAAACTGTTCGGCATTATAGTGACCAAGAGCAACTTCAATTTTCTTATCAGAGTCATTGATTTCACAAGCGGATTTTAAAATCTCGCCATCAAAAACTATTTCACCATCGGTTGCAGCGGCATTACCTGCGAAAAGCGCAAGTAAGCCCGCAATAGCTGTTTTTGTAACTTTATTCATATATAACCTTATCCTTGTAACAAGTACATAATCATATTTAATGTGAATATATGTTCAACATCTTTAAAGATTATACAGGCAGAAATATTTCATTGAACATTAAATAGACTGAACTTTAAGATTATATTTATATGCAAATATTTGATATTTTCATTATATTGATATCAATTTTCTATGTATTCAAAAGAGTATAAATGCCTGACTTTGCTGCGCCAGGGGGCGAGTCAGAATACGAGGTGATTTATTAATAGAACAAGTTATATGTATATCTAAAATTAAATTGTTGAACATAACTCCTTTTGCTATCGGCGTTATGTTCAGACCCAGTCAAATGTTATTTAATATAATGCGTGACTGTTACATAAGTTAATTTAAACATTTTGAGCAAATTTTTCATCTGGTTAGGTGTTAATTAAACAAATAAAGTTACTGTGCAGCCATAAAAATGAAGCCGGGATAGCGGTAGAGACTTTAGCCGTGAGAAAACGATCTGTCGCATCCTGCTTTCCTTCGCCAGTCACCAGTAACAAAACTTCGCGGGCATTGAGAATATCCTTCAGGCCTAAGGTGATCCCACGAGTCACGGGGCGACCCGCGGTTTTTAACATCTCATGTTGCTGTGTTCTGGCATCAAGTTGACTGATATGGCAGGCCGGTTGCAGGCTTTCTCCGGTTCGTTCAGCCCAAGATGACCGTTTCCCAATCCGAGAACGCATAAATCCAGACCGCCTTTGCGCGCAATCAGGTTCGTTACCCGTTCGCACTCTGTCTCATTTATCTCTTCGGAGCGAAAGCTGATGAGCTGGTCTTCACGTAGCCCCAGCGGCTGCACGATATGCTGTTGCAGGAAAGTTTCGCAGGTGCCTGGCATCGTTAATGGCAGATCCACCCCATTCGTCGAGCTTCACGAAGGTGAGCTGGCTGACATCAACCTGCTGCTGGTGGATTTTTTCTACCAGATAATGATACGTCAGTAATGGCGTGGCTCCGGTCGCCAGGCAAATCACGGCATTCGGTTTGCTACGGATCACGGCCAATAAATATTCGCTGGCACGTTCACTTAACGCCGTATAGTTTTCAACTTGCTGAAGGGTTTGCACAGGATGAAATTCCTTACGTAAAGAGGCACCACCAGACGCAGTGCCTCGTTCCATTTACAAAATGCCGAATGCGGAACAAACAATAGAGAGCACAAAAGTCACGCCGATTAACAGCACCGGATGCGCTTTTTTCACCCGCAGGAAGTAATACATCAGCAGGGTGTAGGCCATCGGTAAATACTCAGGGAAGACTTTATCGAAGATCCTGCTGCAGCGCAACGCTGTGGGTATTGTCGATGGCAAACGATGTCACCACGTTAATATGCACATACGAAGCGATCAGCCCGCCGATTACCGTGATCCGAGGAATAGTACGGAACGGGCAATCGTCTGCAGACTCTATCGCACTTTATCGATCGCCTTCACGCCGACTGAATAACCGACGTGGGTCCAGCCGACGCGCAGGAAAAAGATAAGCAGGTAAACGGCGAAAAATAGAATCAGCCGGCAGCTTTCCCTGGCTGGCAAATGATGAGCAAATTCCCGCCATAATCGGCAACAAAGTAAACCAGAAAATCGCATCGCCAATCCCGGCGATTGGGCCAAACAGTGCCACTTTGAGGCCTTTAATGGTGTCGCGGTTTTCTCCTTTTTCTTCCATCGAAATTAATAAGCCCATCAGGAATCCGACCAGATTCGGGTGGGTATTAATAAATTCGAGGTTATCTTTCATCGCCGCGCTTAAGCCCGGTTTGTCGTCCTTATAAATCTTTTTCAGGATCGGCAACATCGCCCAGGTAAAACCGCCCGCCTGCATCCTTTCGTAGTTAAAGCTCGCTTGCAGCAGCGACGAACGAAAGCCCAGACGGGTGATATCTTTTTTACTGATTTCAGATCCCATTGCTGTAGTCCTCTTCTTCATTTTTACTGGCAACGGGCTGCGGTTGCGCTTGCTGCCGGGATTTCGCATTGAAAAACTCATACACCGCAAAGCCTGCGCCCAGTACGGCAACCGGCAACAGGTTGCTGACCTGGATGTAGCAAACAAACAGGAAACCGGCGATCAGGTAAGGGATATATTGCGCTTTGAACATTACGCGCAGCAGCAAGCCAAAACCAACGAACAGCAGGCAGAATACCGCCAGCCACTTCAAAGCCGTGGGTCAGCCAGGCGGGCATCGCTTTCACCAGCGCCTGCATCGCCCCCTGTGCCAGGTAAGTACAGAGGAAAGCAATCACCGCATACGCTGAAGCGACGATGAGCATCGTTGTCCAGTTAAGCCGGGAAAACGCTGTGCGTATCCGCCTCTTTCGCGCATTTATCGGCTTTGGTCATAAATAATGAGAAAGCGGAATCAGAAGAACAGAATGACGTACTGCATTAACAAACTAAACGGCAGGCCAAGACCAATTGCTGTTTTGGCATCAACGCCCGTAGACCATGCAATGACGGTGGTCATCAGACCCGCCATAATCGGGTTGGGCGGCTGAACACCACCTGCAGGGGTTAATCCGGCGAAAGCCAACTCTGTCAGACCACCGGTAATTAAGCCAGTCTGAATATCACCGAGAATAGCGCCAGTTAGGGTACAAACGATTATCGGGCGGAATAAAAATAAGGCTTCCAGCCAAAAATCGATCCCCAGAACAAAAACTAACGCCGCCAGGGATAATCCCTGAAGTAGGGTTATTTCATGCATTTTTATTACCTAAACCAATATTAAGGCGATTTTAGATTTAGTCAGGGATTTGTTCTTTTTGATCGCCAGGGACGTCCTGAATGAAAACATTCACGCCACGTTGTTTAATAAAACGTAAGTCCGTGAGATCCTGGTCATCGACATAAACTTTACTGCTGATTTGCTTTTTCCCTTCCGAGAAATGCATATTGCCGACGTTGACATCTTTCAGGTCAATACCACCTTCTACCAATTTACGTACCGTTTGTGGCGTACGGCAAATCAGGAAGATCTTCTGATGTGGTGCAGCTTTGCCGATGACGTTAATGGTTTTTTCGATAGTAAAGAAACGAATGCCAAAGCCGTAGGTTTCCGCGGTAATACCCATTAATTTCTGTTGAATATCATCGTTAGCGACAACATCATCCACGACTACCAGCAGATTTGCACCGATGGTGGATGTCCAGGTCACGCCAACCTGACCGTGAACCAGACGGTTATCAATACGGGTTAAGAGAATATTTGGACTGGTCATTGTGTAATCCTCACCATAAAGTTGAATAATATAATTTTTTTAAATATATTATTGTTGCGATATTGTAGTGATGTATTTATTAAGGTTTAGTTATCTCCTTTTCCATTAAGGCACTCCCCGATATTAATCGGGAAGTACATTGGGATAAATCATAAAAAACTAATGATTATGCTGAAATTCGATTCGCTGAACCACAGACATTAATTTTATTTCTGACAACTTCTTTCATCGCATCCATTCCGACGCGCATATAATAACGAGGATCATTACCCTGCGGATTTTCCGCAAACCAGGCTTTAACCGCGCCAGCGAAGGCTATTTTTAATTCTGTGGCAACGTTCACTTTTGTGACGCCAAGTTCAATAGTGCGACGGACAAATTCATCCGGAACATCGCTGGCACCATGCAGCACCAGAGGAACATCCACCACTTCACGAATTTCCGCCAGCCGCTGGAAATCAATCTTCGGCGTTTTGCTGTATAAGCCGTGCGCCGTACCAATCGCTACCGCCAGGCTGTCGACGCCAGTCAGTTCGACAAAGCGTTTAGCTTCTTGTGGATCGGTCAGGAATGCACTTTCGGCGTCAACGCTCATGTCATCTTCAACACCGCCCAGGCGGCCCAGTTCTGTTCCCACGCTGCAATCTTGTGAGTGGCAGAAGTCAACAACCGATTTCACCAGCTTCACGTTCTCGGCAAACGGGAAGTGGCTGCCGTCGATCATCGCACTGCGCACACCTGCGTGGACTTTACGGCGAATATCATCCAGCGATTCGTGGTGGTCGAGATGCAGCGCCAGTGGCATGTTGTAGGTTGTGGAATAGGCGCTACACAGGGCGTAGATCTCTTCCAGCGCGATGTGTTTAAAGGTCCCCGGCGTTCCGGCGAGGATCACCGGCGATCGCATTTCACTGCACACTTCGAGGATCGCTTGGATCGTCTCGGCGTTATGAATGTTAAAAGCAGGCACCGCGTAGCCATTGGCCTGGGCGTCCTGTAACAGATATTTAGTGGAGATAATGCTCATAATGCGATCCTCTTATGCCTGCCACGGATGAATGATTACGCCTTGCACCACGCGGTTAACGGTGCCACTGGCTGATGGGGTATCCGGCGTATTGCCCATGTGCAGCGACTGCATCAGTGCAAACGTCTGGGCGTACATCAGGAAGCAAAATGCCTGCTCAACGTCGATAAAGTGACGTGACGGTGGCAGGATGATATGTGGACCGGCAGCGACGATGTCGCTGCTTTCCGCGGCGATGGCGATTACACGCGTTCCTGGTTGTCACGGCGAAGTTCAGCCAGCAGATAAGAATCATACTGACGGGTGTAAGGGTGGCTGGAGACAAATACCACCACCAGCGTTTCGTCATCGACCAGCGATTTTGGTCCATGACGGAATCCGGTTGGAGAATCATAAAAGGCCGCCAGTTTACCCGCCGTCAGTTCCAGCACTTTCAGCGCCGACTCGCGTGCTGCGCCCTGTAAGCCACCGCTACCGAGATAAACGATCCGTTTCCACGGTGCGTAACCAAACACACCTTCGCTGAAATCGCCCAGTGCATGCGGATCGCCTGGCAACGATCCGCCACGTCGCGGAAGGTTTGGCTGTTGATCGTCTCAGGTGCGAAAACCGCGAGGCAGCTGGCCATCATGGTGGTAATGCTGCTGGTCATCGCAAAGCCGCGATCGTGCGTTTCTGCGGGCATCAGCAGGGCAAACGCGTTATCGCTGTTGATCGCGTTTTGGTAAAGAGCGCCCGCTTCGTTGCAGGTGATCAGCAGGTGATAGCATTCCGCGGTACAAATTGATTTGCCAGTTCCACGGCTGCGACGCTTTCCGGGCTGTTGCCGGATCGACCGAAGGAGATCGACGACGGTCGCTGGGTTCAGGTAGTCCATCGGATTGGTGACCAGATCGGTGGTCGGTACGGCGCTGAAGTTTTTACCGGTATGGCTGGCGAGCCACGGCGCGATGATGTCACCGATAAATGCCGACGTTCCGGCTCCGGTCAGGATGATCCGCAGATTCTCTTTGCGCAGTAACGGTTCAAGGAAGTTATTGAGCGCGGAACGTAGCGCGTCGATGTTGGTGAGTGAACGGATCCATGCGCGAGGCTGATGGCGGATCTCTCTTCAGTCCATGTACCGGTTGCGGCGGCAGCAGGGGTGTAATTTTCTGGCATAACTCAATCCTTAGTCTGATGAACTTGACGTCGGGCGTTGTCGCTTTCACTTGCCTTTCGTTTCATTTCACTTGGTGATGTCTTTCGTTGATTAAAATCTATAGAAAAGAAACTGAAAGTTCAATGGAGAAAAAAGAAATAAAACGAAATTTGTGATCGTTGAAAGAAAAGATAAAGGAAGCAAAAGGGATTGCTGGATGCGGCGCAAACGCTTTATCCGGCCTTGCGGTCACCAACTGTAGGTCGGATAAGACGCGTTAGCGTCGCATCCGACACCGCTGCACAGATCAAAACGAAAGAAAAAGAAAGGCCTTACGGGGGAAGTGAAGGCCCAATAAAGGAGCAAACTATCAAAACGAAGCTAATTGACCCTGAATCCAGATTTGTTGCACATGTAGCCCGCTATCCAGCGCAACGACGCTGGCGCGTTTGCCCGGTTTAAGCGATCCCAGAACACCATCAACACCCAGCATTCGCGCCGGATGCAGCGACGCCATATGGATGGCTTCCGCAGGCGTTACGCCCGTCAACTCGACCATATTGCGCACTGCCGCATCAACAGACAGCGTACTGCCCGCCAGCCCACCAGACGCAATTGGGCAACGCCACCGTGCATCTGCACTTCTTCACCACATAACGTATAGCGACCATCCGGCATCCCAGCTGCCTGCATCGCGTCGGTGATCAGTACGATTCTCTCTTTCGCACAGCAACAACACAGCGACATTGCCGCCGGATGCACATGATGACCATCGGCTATCAGTTCCAGCCAGGCGCGCTTGTCCGTTAATCCCGCGCCAACCATTCCCGGTTCGCGGTAGTGTAAACCTGTCATCCCGTTATAGCAATGCACAGGCCGTCGGCACCAGCATCAAATGCGGCGCGGGTTTGTTGCCAGGTCGCAGCGAGACATCACGCCGGACATCACCGAGAACAGGAAGGTGATCCCCATCTGTACTGCGACAGCGAAAGGTACGGCGACACCTACTGCGACATCGGGTTTCACGCCAGTAGTAATGGCAAACGCCGTGCCGACGATGTACCGATAATCACGTTAGGCGGCTGTGCGCCCGCCAGCGGGGCCAGCCCCATCCACACCAGTTCCAGCGTACCGCCGGTTAAAATTCCGGTATGCCGAATCGCCAGAGTCCCCAGCCCGACCAACGGGCCGAGGACCACCGGGCGGTGCATATGGGTTAGGCCGTTAAACATATCCAGGCCAGCGATAAAGGCGATAATGCCCAACGCAAATGCCTGCAACAGGCTGATTTCCATGATGAATCCCTCAAAGTAATTTAAAGAGGTCCACAGCAGGCTCTGTCGGGACGCCCTGAACGAAGCATTCCACCCAGCGGTTTTCAGGTCGTTAAATGCTGCGATATCGCCCGCATCCACAGAAACCGTTTTGGCGATTTGTTGTTTGCCATTGGCGTAGTGCATATTGCCAACGTTAATGCGATTCACCGGAACGCCACCTTTCACCAGCGTCAGGAAATCGGCGGGTGTTTTACAAACCAGCAGATTCTGATCGGCGGCGCGATGAATGTTGTCGATAACTTTTTGCAGCGTCCAGAAACATTAGGCGATCCCTTCTGCCAGTACCATTTCCATCAGGTTTTGTTGTACCGGATCTTCGGCAACCTCATCGTTGGCTACCAGCACCAGATTTGCCCCCGCAAATCCGACCCATTGAACGCCGACCTGACCGTGAATCAAGCGTTCATCAATCCGGCTTAAAACAATATTTGGCATAGCGTGTTCCTCTTTGTTTTGCTTATTGGCCTTCACAGGCTGTGTGGTACTGCGCCAGGATGTCCTGAATATGGTTGATAATGAGTTCCCGTGGCGTTGGCTGCAGCTCGCCGGAGCGAACTTTCACGTACTGCAGCGGCAGATACTGGCTGATCAGCGGCAGCGGAATTGGTGAATCCGCCAGATTACGTACCAGATGAGCGAAAGCGTCATCAATCTGGCTGTCCGGCCAGTGATCGCGCACGCGATCCGAGTAGCTATAACCACGCGCCAGACGACGCGCGTTGCCGTCACCGTGGTAGTGGCTTTGCCAGTATTCCGGGCGGTGTCAGCATCACGTCTTCCAGCACCTGACGCAGACCAGAACAGGCTTTCGCTGGCACCAGTTCTTCTTCAATCGCCGCCAGAGAGAACAAGCTCACGCAGGGCGAAGGTCAGCGCTGGGCCAACTTTCAGAATGGCAAAGTGGTCAATCACCAGCTGGCGCAGCGATTGCGGCGTTTGATAATGAGTAAGTGCGCTTCGAAAATCAGCGTTTCGTAGTTTTCGACCATCTGGCTTAAGGCGCTCGCTTTGGCGGGCTGATAATCAATAACGTTGGTGTGATCGAATTCGACGCCGGGTTGAACCACCAGGGCAATGATGCGTGGCCAGATGGCATTCAAACCTTGCTTTTCAAAGGCGTGACGATGGGCTTCCAGCGTGGCGCGGGCGGCATCCGGCGTGGTGACCGCCAGCTCGCTTAAGGTTTCATGCGCGCCGCCAGGTACCGGCACTTCGGTACCAATGACATACTCCAGATCGGCTTCGCCAAAGTGTTCAAGACAGGTTTCTTCCGCCACTTTCGCCAGACGGGCGGCGCGTTCAGCCACGATGTCATCAGTTAAGGGAATCGGATCGTCCTGACAGGACATGCTGCAATCAAGGTGGATTTTTTTGAATCCTGCGCAACGTAGCTTTTAATCAAATCATTCGGCATTGGCCATTGCCTGAGCGGCCGGCAGGTTTTGCCAGCGGTTCGGCCCCAGATGGTCACCACCCAGATCAACGCATCCTGCGGGAAATTCAACGAGTCGGCGAGCTGACAAACAAAGCCGCGAAAATCGGCGGGCGTCATTCCGGTATAACCGCCGAACTGGTCTACCTGATTGGAGGTTGCTTCAATCAGTAACGGCGTTTGGTTTGCACTGGCGTAGCGGATTGCAGCTTCCAGCACCAGCGGATGTGCGGAACAAACGGCATAAATTCCATTTGTTTTGCCCGCTTTGTGCTGTCTCACCATTTCTGTCAGATGTTTCACTTTCCTCTCCAGTTCAGATTACTGCGATATTAATCTTTCGTTTTGTTTCAGTTGATACTGCGTCATGGTGAGATAAAAATAAAACGAAAGATAATGAGTTTTCTGATCTGATTCACAAAAGAAACATAATGAAAGTCACTGAAACGAGAGTAGCTTGCGTCAATGGGCAAGGTGGGCTTGCATTTGCTTAATAGAAAGGCGTTAATAGGCAAAACGAAATGAAACGAAAGTTTTACGAAAGGACTTACTATGAGTAATACCGACGCTTCAGGTGAGAAGCGAGTGACTGGCACCAGCGAGCGACGAGAACAGATCATTCAGCGTCTGCGACAGCAAGGGAGTGTGCAGGTTAACGATCTGTCGGCATTGTATGGCGTATCTACTGTGACGATCCGCAACGATCTGGCGTTTCTGGAAAAGCAGGGGATCGCTGTGCGTGCCTATGGTGGCGCGTTGATCTGCGATAGCACGACGCCGTCAGTCGAGCCATCAGTGGAAGATAAAAGCGCACTGAACACCGCGATGAAACGCAGCGTTGCGAAAGCTGCCGTTGAGTTGATTCGCCAGGTCATCGGGTTATCCTCGATTCCGGGACCACCACTTTCGAGATTGTTCGTCTGATGCGCAAGCACACTGACGTAATTGCGATGACCAACGGTATGAACGTGGCTAATGCGTTGCTGGAAGCGGAAGGCGTTGAGCTGCTGATGACCGGCGGGCATTTGCGCCGTCAGTCGCAATCTTTTTACGGCGATCAGGCTGAGCAATCGCTGCAAAATTACCACTTCGATATGCTGTTTCTTGGTGTAGATGCAATCGATCTGGAGCGCGGCGTCAGCACACATAATGAAGATGAAGCTCGTTTAAACCGTCGGATGTGCGAAGTTGCGGAACGGATCATCGTGGTCACCGATTCCAGTAAGTTCGATCGTTCCAGTTTACATAAGATCATTGATACTCAACGTATCGACATGATCATTGTTGATGAAGGCATTCCTGCGGATGCCTGGAAGGACTGCGAAAGGCTGGGGTTGAAGTGATTCTGGTCGGGGAGTGAGAAAGGATGCCCGCTGGTCAACACGAATGCGTTCGGCGGGCATTGTGAACACCATCAATGGGTTTCTTCTGTTTCTCGGGTGAGGGTTTCCCAGTCGGCAGGAGGATGTCCTCTTTTTAACATTTTGCTGAATACGGTATAGGCATCTGTTTTTTTACCGTAGGTGCGCAGAGTGTTTTTCATCGTTCATCCATCCAGAATGATGACTTCTCTTTTTCACTATAACGAAAGAGAGAGACGAATAACGACCAGCACCAAATTTTACCCGTGACCAGTCTTTATTTTTCCCAGAGCCTAACGACTTGCCATGACGGAATGCCGGTGATGATGGATTGACCGTGATATGCTCCTCAATCACTTTATGGACTACCGCCAATAACTTTGTGGCGGCTTTTTCTCTGATAATTTCAGGATCTTTCCCTTTAATGTCTCGACTTCGGCAACTAAAGCGTCGTAGGTTTCCTGAAAACAGGGATCAGCATATAGCGCCCAACCATTAACCCTTTGTGGAAAATCCATTATTCGTCGTCGCCAATCTCATCATCAATGTTGACGTCCATGCCAGCGACAAGTTTCTTTCCTTGTTGAATGTTGAATGGACGAGTTTTTTGCGGGTTGTTCTGGATATCTGCATCCAGAAAACGCAAAAATGCATTCATAGTATGATCCTCCTGTTCATCTCCCAGTCGGCACATAAATACTTGCCCACCAGGCAGAATTTCGTAATGAATGCTGTCCTGGCCTGGCTTTACGTTTTAAGGCCTCACGCACTGGCGCGGGGATAGTTGTTTGTCCGCGTATCGTGACCTTTGATTCAGTGGTCAGTACAGCGTGAGAGCGAGCATTAGCGGGCATGATTCACTGTCCTTTTACAGCCTGTTTTCTGCTCAAATTATAAGCTTGAACTAAGGTAATGCAAATGCATTATTAATGGACGTGGGGGCTTTAAACAATAAAAACATGGCACTAAGGCCATGTTTTGCGAGGGACGTTCCAAAAGAAATCAGGTCACCGGTGCCGGGTTAAACACCGCCAGCTGGTTATGCAGCCCCCATTACGATCCGAGAAGGTTTTCTTCTTCCCGCTGGCGACGTCGAGAATAAAGTGGAACAACTTCCAGCCCACCTCTTCAATAGTTTCTTCGCCGGTAGCGATGGTGCCCGCATTAATATCCATTAAATCAAACCAGCGGTTCGCCAGCTCGGTGCGGGTTGCCATTTTAATGACGGGTACCGCCATCAGGCCGTACGGCGTACCACGACCGGTCGTAAACACTTGCACTGTGATACCCGAAGCCACCTGTTGCGTGCCACAGACAAAATCGCTGGCTGGCGTCGCGGCGTAAATTAATCCGCGTTTAGTCGGGCGTTGACCGGGCGACAGCACTTCAACAATTGCGCTTTTACCCGATTTAGCAATGGAGCCGAGTGCCTTCTCTACCACGTTTGCCAGACCGCCTTTCTTGTTGCCCGGCGAAGGGTTGGCGCTGCGGTCGGTTTTTCCCATATTGAGATAGTTATCGTACCACTCCATCTCCTCCAGCAGCCGTTTGCCGACCTCTTCGTTCACTGCGCGTGGTGTCAGCAGATGGATCGCGTCACGCACTTCCGTTACTTCTGAAAACATCACCGTTGCGCCGCAGCGCACCAGTAGATCAGACGCATAGCCAACCGCCGGGTTTGCCGTTACACCAGAAAACGCATCACTACCGCGCTGCATACCAACGACCAGTTCTGAAGCCGGGCAGGTTTCTCGCTGCCGTTGATTCAGTTTTTGTAGATGGCGTTCGGCGATCTGCAAAATATCCTCGACCATGGACTGAAAACCGACATGCTTTTCATCCTGCAAACTGACAATGCTGGCGCTTTCTACTGGAATAGCTTGCACATCATCCGTTCCAGTCAGCAGGCGCTCAGGCTGCAACTTTTCACAACCCAGGCCAATCACCATTACTTCGCCGCCAAAGTTAGGATTCAGCGAAATATTGTGAATGGTACGGATAGGTACAACTGCCGCCGGTGCGTTAATCGCCACGCCACAACCGTACAAATGATTCAGCCCCACCACGCCATCGACGTTCGGGTATTTCGTAGCAGATCGCGTTCAATGATTTTTACTACATAGTCCACCACGCCTGCCACACAGTGGACGCTGGTGGTGATACCGAGCAGGTTTTTGGTGCCCACGCTGCCATCGGCATTGCGATAGCCCTCAAAGGTGTATCCTTCCAGCGGCGGTAAGGGTTCCGGGACTTTGGTTGCCAGTGGCAGCGTGTGTAACGGCGGCGCTTCCGGTAGTACAACCATTGATTCGTCGATCCAGCTTCCGCGTGGGATTGCACGCACGGCGTAACCAATCACTTCGCCATAACGAATAATTTCACCATTAGCCGGAATGTCCAGCAATGCGACTTTATGCCCCTGGGGAATATGTTCAATTAATTCCAGCCCATCCGGAAAACGCGTTCCTGCTTTCAGGCCATTATCATTAACAATAATTGCCACATTATCTGTGTCGTGAACTTTTATATAAAACGCAGTTGGCGTTTCTTGTCTGATTTCGATGTTGGCCATTGTGCGATCTTCTCCAGCCAGGGGTTATTAACA
+
CBEI>>>?EJJCBIEIJHJJJHHGIFHJDGGIIJGGJFIJJJJJJIJJJGGIDJHJJJFFJEGEEFJJJDDCEJJFJ6334/../?BJB>7<=>JJJC?CGJJJJJFACAADEGF999;DDJFHDFJGJJJJJJJJGJJEBC?@=6-(((BJJGIGJJGEJIJJHJGFJEJGJFJJGJJIJJJJJJHJJJJJJJJJJJHJEJHGDGB?>?>0,,,00**+5*,AIFJJJJJJHGJJJJJHHJJJ@??533,,,,6455JGJBBBDFJD9777B=A@ADJJIBJJJJIJIJJJJJHHIHJJEHF4252-)*+,,-.0.()78@=HBBAAAB@DJA>>989222244/52(&&$%'''1)%%),3)()))<DEJEDCEJJJEFJIJDBGHJH<;;=?<<EJHJJHEFFIJJJJJJJIIIGJJID>>??JGJIGHGJD@6445=<00++6800-5>6445EFCA@?@FJJEJJJJIHIIJJHHDGJGIIDGFJJJJJJJIJEHJJJJHI@?@@JEEJEFHJJJJHIJIJJ@BAAJJJJJJFGJJEJGJIJJGJJFFFFFHEHFIJJJJJJJJJIHJJJHJGJJJJJJJJJJIJJJGJJJJJJIJJDBE??B@JJJJH:999222833766>?@G??A3::9>+)'&%'(*))*,56EJJFGHHDJFEC@@;:3&'$$%$$%%()*+:;<:::;=>?>8633/+*3*3///1112>>D=3333;@AJJEJDEIF>==>ICEEDHJJJJJJGJJJGHJJIJIJJ<;::?@GFDF>>>=>=<=@BFHJIJJFJEGJJJIJJIJJJJJJJBDJGHJJGHJIJIJEJIJJHJEJJIJJJFJIHHJGJJJJJJAAAAFJEGEDJIJJEHJJJJJHJJFJJGIJJHIJJEJJJGHJJJJJJJ;<;HJJJFJH:89;CHFJJJHJIIFGJ7777JJEEDEEJIJJJJJJEJJJIGGBB?B5?;69:::A?AEGHFHJEHJJJCEIJB?@@FJE=4401128;ABDDDHJJHJGJJE=>?CGIJJJJIJJEJIGFJJJJJJJJJGJHJDE7777?AB8866856//2BDCEEJJIJJ@?DHJJJGFJFJGJCEDCIHJJJJJGGDJ656:=BFEHDDCJJJJJJJJGH@ABACBFICDGFJJHJJJHIGDHIJJHJFJIJJJJJJJJHGJJJJJGFGIGHJJJFJGFHHJJDBC??@A?AABHFJGJJJIJHJJJFEIGIJJJJHJ4432C96)&&&''&'&&%'(()()()+453))/)/48HJGJJJJHJGJFEJIHJJHHJJJGJGIJGIHHFFHEHCBDCFIIJJHIJJJJJIHGHJJJJHFFEHEFJFDHGGDBA0***./(''')*'5,*++CDHHIJJJJJJJJJJJJJHJJHHJJJJJJJHJJJJJJ>6@>:310//1*(()9>@FICCDJG////90...05597EIJEJJJJGHJJEDEFJHFFACGDBDCBFJIFHECAJIJJJJJJJJGEJFGJIJJJCB=?JJJJGJIGBDEFEEHGIJJFIJJJJJIJJ=<;;IJJB))))HJHIFFIHIE2.---8769:BDED5555DBFFFJA:34?BB@CDC75555FFGJDJGGGJJJJFJJJJJJJJJJJFFDCIJJGJJJJJJJJJGJJJGIFFGGJIHFB@??BCGDJJIJJGDFFJFJJJHGAB@AF::99:<JCA77100711--1<:7677@656BD.JGJGJJIHHGJJJIJIJJJJJJJHDH////?A@?DH;9889333469>IJJ5;?+HDIHIFHHJIJFFEGJJJJJIJJJIIJHIHJJJIJJIJIFFJIJJJDHHJGJIJGJEJHJJGJJHJJJJJJGJ<.,,,,,))))()&&&&';;;HFJJJJGFJGHJFJJJJJJIJJDJJGJJJJJFJJFJJGGJJHJAAAB:31('%%'')+0.,,--.-2-0DEBGJHJJJJJJIJJJJ@???HEB>61--1?JJGJJHGJJF?;:;=JHGJJJGJJJJGJJGJGFHHIHJJJJJJDCB41111>>?@CGJJJJFFJIJJIJJJJJFJJJHHGJJFGGJJB@BCGDHJ;::;JGJJJJJGHJJJGHJJIHHJJJIJJJJJJJJFIJJJJIJIDEFJH@ABJJFCGEBEFGJJIFGGIIJJJIJJJJJJHJHHFDFHDIJ@JCJFGHJJGJJ)(('$$%&)-45557674//003*))+))))16DFECFEI;----BEFEJHGGACC9888@@ABFDF<>>:JHGFJJJJIJJJJJJJJIJHJJJJJJJJIGJJJHGJJHCBCBJHJIFJJIGJJHIJHGGJJJJJJJJJJFHH?>??IHJ==<;=:.ACDDHJJEFFFIGGJHJJJJJJJHJJJJJIJHFIJJJJJIGJIJJGJJF7***CEJIJJCIJJJJJJJJJFJGGJJJJJJJHJJJJJJJJHGGFJHJIEIHIJHJIJJJJJIGFDDHDD>>==B??B322BHJHJH???AJFFDCCJJIGJHFJGIHGHJJ@@EEEJA@>56678CHJJFIB@?-('')**BCCJJJJJHJJGJJJIJGJCFCC=<<<GIJGJHJJIEGEFHDFFJJIJJJJIGJGJJJFIEJJJJJEJCEJIJHHF>22@@JJJJGGGFJJJJIJJJ,++,7DBBCDDHJFIJGIHHIHJJIJHIGJGIJJHIJDIJJJJJJJJJJIJJJJJGJHJJJJJJJJJIJJJJJJJHHJGJJHJIJJHJHJGIJJHJIED8+(()(('')7BDGIJFEGJJJHCCGFJJGJBDCEHHJFHHJGJHJJIEH@@=@JJIGGGJJJJE???AJJJJJJJHJHJIJIHJJJJJJJJIIJJGJJHJJIJJJJFJJIJJFJJJJJJJJFJJJGJHJJJJJD@FJJIJGEBIFGGGJJDBAB9JFC><;=GEDEIJJJJJJJGEDDHJHJIJJJJJGJFJJFJJJFDCEBJJHGGJECFCEFJFJIJJJJJJIJJGHHIJJHHFHIJJJJGFIHE?7312>?JJHIGJIFJIJJJJJJJHGHJJJJGJHJHICHFJIJA@@@GCDFHHIFEGIFFFFDGGGGIHJJJHEEDEJEJJJJFIFHJJJHIGHHJJJJJGJJHJJJDCDCIHJGDDDEJJFFHECBDA:::@JGGGDA2,)'$$%'()41122:?@A=??>;FJJJGJEJJHJGGGJIHEBA:996433)('',-BJFFJJJGHBBBFFHJJJJJGDEIHJJJJHJJHIJJIIJGIJJH6666IHGGGJJJJFGJJJJJHJJJJIJJGJJIIJFBDJIJJJJJJJDGCJEG<:B<<<;678CACEJJC****BGFIEJJEIGJHJHJJIHJJEGJJJJJJGGJJHJJJHJJJJJJIHEIGJEC:::799;>JGJHJJIJJJJJIJGFJJIBABB?1+<<<DJJJJDIGJJEECBHFJGDEJJGJIJJJJJJJJJJIJFJJFJJIJJJHDJ2111712@@@@HHJJFCBBEGGJJEEAAD<JJIGHJJC=>;7.B;@A889IHEGJJJEABBBFJJ::8?235----@9CHJIJGFJE83333=0@DCCDJGJJJGJJJJJ8879C;95:'33512@>9DHJIJJJFJFHJ@AJJGJJJJEHD>A>EDHJJJJJJIFJJJJHJHGIJIJHJJFGFBB<;9:><::63333:83156?BGFJJJJF?B=630.8-&&'026@CIJJJJJJJJJJGHGGFJJEB;6657899887??A@6==E>==<B?977558@HG3333EBDCDJGJFJJJIJJJJJJJJJEFJIJGJHGJJJHJFDIIJJJJJJJIJJJJIJJJJJHJGJDIJJJHIFB:::EEGIEGJJGCCDBJFHF=77578:@JJICB?@@@BEJEJ==<@DDC888<D:3,-:CHGIFJA@@--((((;IIJJJGJJIFCFJJJFEJJHJIGEDJJJJGJJJJJG220.1243+*+++*)&%$%'*19>?=98<;9<BABGFGJHFJIJJI0//0CD?EC-(FJGIJJJJJIIGJJJJJJIIGGFJ999:BAEJJJJFHJJJHJJJJJGA<99:DCJHJJGJFIJIJGGGJBFDDJJJ=<;<<AAHFHFJGJJJJJJJJIJHJJJJJJJJJHJH<<5///0//3.'&&'(((?JD@?>=;7<,++**'&&?@CDGJJGEJGGJJGJHJIB???FFAAABJA@@@HIGGJJBA=>JHHEJDGEHJHJJJH<<5556CC?@BFC?>>8767?D;;::AAC@?@=B---,.(%$&&(&&'''''&&&*;842***)**(***(&%%$$'%%'%(*3343)@6667<JJGJJEJJJIGFEJJIFJFJHJIJJJHJHFFGCJFHFJJGDDAFBJJBFFJJJJHGJGJIIGHIIJJJCEHDJHGFHG>3222/---,+/'(-))'')*9=FDJJJIJ@>>>BHJ:989>HJGJDDE>JJIJJJHIJHJJJJJJJHJ5556EHJJGHHEFGHGEJJGJ:778GJGJFJFDD=6540--.-.-//66((((<9<ABFHCJI?BD@AAB@@///44482)(')(.//54886DEJGJJJGJH//*())''/2333695?58EFHJFHGDCBJJJJGJJJIGEF5554555?>==>@EEFIFFE;8EEDIHHADJC@ACHJJJJJEEHJJJGJJJHJJIJGBCACDBDCJHDFJJIIDED;;:<A?==<A9BFCHGJJHJEHJGABDCHFJIGJJJJJJJJJJJIJJIEG:999JHJEEJIJHJIJACCB<??DHJJJFJJJJGHFEFGCI>=7223??==<<EFJD?>=>@JFFJIHDCDBGEIFJFJHJEEHFJEHJJJJGHGJJEDD====JJJHFJJEEGGJJHJECGJJJJEGGJDHDGJHEHJIJJHJJIGFHJJJJJJJJHHJJJGJHJJJJHJJEDEDJFJJJJJJJHJJJJEEFDEDDGJJJJJJJFJJJJJ=<=<DJJJGJJA@@@BFCDHJIFJJGHGJJFJJCDCDHJEGJFGFJJJFFFJJJDFJH;;;8777?>?@BCC664)'%&&&$%'((&)))'/132BGAJIHJJHE1000;:;61,,,,699:AHEEFFGDEJGJ.---A@AGIEJGFGIEGFIGJBACDEFJGJFJGDJJJ<<<=DC=;;=BEJFJI<<<=JJJHJJJJJ>>>>GJFJJJGFJJFFFEJJJJFEFJJGGEEGCFFFH?J?E433341//+&'&&+59:9<<=>==?<JJJJJJJJJJJHJJIJGJHIJIJD???////,,,,:976*)*)')'&))+)&&&&':>HG?>@BFGEIFEEJHIJJJJIHFJJHFGJFGJFB>@ECCBFDIEIJBADCDFCEJJFJJJJIFJEC@@DDCFJJGDHEJGHJGGJFJFHHFEECDD:HHJJGGJJJIJIJJIGG5111/-.89><0//0>?::ABJEIA@@@HACD@BA?@;43433455500.---7?B@FFHJGG999;C???>EHEJIIFJID?>@CJGJJJGIFJJJHJE:=>HHJJJIHJGJJIGJJJJJJJFJIIJIJJJEJDEFEJHA79EHJJIJ==7+***01227553FFHJJGDJGJJJJJJJJJJJGGJJGFGJHJIJJFCDFJEJEFCB<<<863322343///164**+>GDEEJJJIHJJJJJJIJJGCA@CJ9988<>?ABCCIC<5./088B>???@@ADJJJEJJJIDFJJHJJHHJJJJJJJJJJJJJJHGJJJIGJJJJJJJJJIHJHIJJJJFGEEDDJFAB?JIJG????DJGJHGIJHAECCIJJJJJ@<:4/../9A;C@FFJJFEJJHGFFEJJEJDHEJCBCBGJJJEB@2412JJJHHHIJJGJHFJGJJJHIGDHJHJJHGGGJFJJJJIJJHJJJBCCBHHJ9577465===BA=AEHJJIGJHIEJJIJJJJJJECEDJIHJIEJJCAABGFFH@>>>BBAADJEJFGFBCCCDGF5ADFJJEGEHJJGIJHFDEGJ@@?7'&&&ADHGJJGJFIEJHJJJJJHGEFEJHJJJJJJIHJFIJIJJHHJJFJJHJJIHJJJHJJJJJ??;5589FFJJHJJJCB>@CE9887898=?EEIJJGJFIGHJJGFIJGFJJIF7/../9888;GBFFHJJJJJHHJJJJJGJJHJJJFJJHJJGJJGJJJHJJJIGFJHJGEJFJJJJJJJGJJJJJFGJJJJJJJJJJJFJEAADBIHGJIJJIJJJJIIIGIJJJJJJJGJJHJJHHHJJJJJJGEHHJCJJGHJGJBCB<<?GDGJIGGJGJGGJEJJJJJFFGG>>GJJJFGDIHGJHJGJIFEDGJJJJJIJHJJIEFHJJHJJFFJHJHHJJJJJJJIJJJGJJJFJJJHEG@AC334<=JJJGIFGECDFEBEJJGGJEHJJJJJFJJJJJJJJJHHGAB@@?AJ?C@3335?66)''')))*92DFFJJJDJF@A@F>JJIJJJJHB?=0///77777CJJJJJJJJJJJJJJJHGJHJJGJHJJJHG::::=EA@>@B4335;CCDJFJJIJGI@=>=@GFJCC=HJJJJFFGEHJJFJJJFHJJEJGJJHFJIGJFIJJJJHJJJDCCJIIJFIEJJ;HJ<FJEEJEEB?45=8883,++,7522>?IJJJJJFJIJFFEGGHIJJJGJJFIHJE>3333JFIJJJGIJJJGJIJJGGHGJIIHJFHFJIJEDDDDDDHJJIJJJJGIJIJJGF***-4&&&&'&&%',-9332454223661...0AFAECCJJJIJJJJJJJIJJFGFJHGIJIDDDGD?<98:897.65,EDIIJHJGHHJJJICADEJJJJFJGHIA???@JJJJJJJJJGJGEHJJIFJJJJJIJJJHJJJGJJEJGJ@?<<>>>=:9:;/...HEJJJJJEJJJJJIJJJJJJHJHJJGJHJGJIJJJJJJJJCCACJJJGHEHFHJJGJJFJH?:9778JDJFFHJGIJHIJJJIJHJJF?@JEJJJJJEJDBBBABCB@C<?00558BA6.,13501;8:=IJGJHJJJJJG7@:89874,*+/,,,@B@@FCCBA@::;AC>><9=99@@AFFIFJGJHJEIIJJJJJGIGJJHJJF;:7.**-16555<=>ABHFJJHDFFDJJJIJJHJHJJJJGJIJJJJJHJJJJIIGJJFJHJJIEJJJJHIJJIJJFJ??CCHDJJHJIJJJJJJJ><==BDEJAA@AEBBBC9AHJJJGGJIJIHJHJJIJJIJJJJBC=88-,,,9:EIJJJJJJJGJJHJJEEFEJJJJFIJHIHIJFJJFFFEJJGIJIDED?JHGJIHIJJJJJJJHJHHJJHJGJJJEGFHIHJJJJHFFCD00BAJJIJGJGHJGJJJGHDJEEGJB@AAIJJJJJJJHGJJJHHG=:78>?C@<;<99=DDDDDDEGJFJJHIJJJJIJJJJJJE=<>;<899:=FFHIIJIFJFFE5557)))&&&1219664479:<HIJHJIC3334-,+++))(('(,**/./2557AFFHJJJJJGJJJGDFFE:9:;;?BA@>>>>@41.//GDEEFHEB@ABEJJGFEFFGJJEJGA<<=BJJJHFI@)((((:978>+<=;9=9:JJHEGJJJJJIJJJJJJJGJEGEGJJGGIJJJFJIJJHJHJJIJJIHJIHGIFJJJJJJHJJFGJJEFC;2111;<8669>@CD;CCEJJJHEDIGGIJJJJJGJJHJJJJED??@=>>??HFJGCEIEAADBGJ?@?:::5****+%%$$$$%&%&(2.---@?1//2><9:;:;:;>?JBCHJHJHJGJAHFHEJJEJE@@@BDACCCJJJFJJJJJHJHC?@@JIJFEFD9777;><<@JFJJJJJJIJJGJIJJJJHBBC@@???=>:9;;===ADDBC@FJJGJJJJHJJJIJJJJJIIJJIJHJJJGJHJJGJFHGJG@@??DFIFEGJJJFGEGJDA53888444BB@=?AA@@@>,('*130.03001,,,'(''%'%&&&&'083333JJJHJJJJJJGJJJJEJJ?>?:;98JAE:<<BJJED<;;399;F<<;:99:>>=:99,))),,,+,*&%%&3551@8778JA@?>>=FJEJFHJCACFFFJ>=<<<;;;000((((()()+13000@@9;<CFEIHJJJIJJJJJJHHHJJJJJJBCHFJA>>JIJIHJJHJJJJJJIJIHJJJGJHJJHEHABCCIGFFEFCB?9895626?BJJFJJJGFF>@??DFJJJJGHJJHIEJIJFIJJIJHJJJJGJDIGGJCDEDFFJJJGGHGJEHEDDJIJJEFGEEEBDGG899:8B**+,/A>>>>EG=8-));,-'(8:FJJJIIGJJHJFIGHJJCAAJJHJGJJ??BCJJJJJJHJFIJIJGIJGJGJIGJJJJGHIHIJFIIJJIJJFFFCJJCA8344IHFHEJJJJHJGEIIJJHJIJJJFCJGDBDCGFJHCGEBJJJJFIGFDJJFIEHJJFJHHGJJGGEEA@BGJJHJJJJJJIJJJJI53445*),34?JDDG<BJJFFIJFEEEIHFC?,'&'6:::1334IEHJJJJJGGIJJGCABBAIHJHJJJJJJJJFJJJJJJJGJIJJJJHIJJJJJJIJJFHIJJJJGIHJ?===DJF<6667988:5.+,//0=BE>>DCF<<CCC>=>CJED988<;:99:4456?@AJG>A@ECBJJJJ?JIJJJJIJJFJDCGGJJGFFGCDBBACC3337FGJCAACABA@B<=<;;<JJDDEHJJJFFJJIJJGJJCCAAJGIJGJJIJEEFJHFJJJJJGJJJJJJJJJJJHEGJJJHIGHJJFJJGJHFE?7447<B@AJ=;:;;::566;JJJJFEJGJFJHJJJJJJJDJHHJIJJJJHIGJIJIGHHJJJJJJJJGJJJFJIJHHFDCEAAFJJJJJIJJHGBDJFHIGJJJJJJJIJJJJJJJJJIEGIJJHFFCE@??>=CEEFJJHJJFI@?@?>;;<AA:36**('&&&'&&&&)01789:HJBBJGJJJHJJIJHJJJJHJJJIJJJBFBEJJJHHFHGDJJGE;89<>G>>5555IIJIJJHIGIJEJJE@@?BJJGJGJAAAAFGJEJJJJHA@DDEEJGHJEGHIFBFCBJIJJJJJGGJFFJJGJGIHFDBBJJJJGJIFGA?@@BCCJBDBC@?<<@EJJGJIFJJ@B@>;845==>??IIEFFAJIIHJEBA<<:55')0///@?43347:::>HEEB<<<?JJJGJJG501+++)*(/,-44====ADGDJIJHJGJJGFJHJJJHFJJICIJJJGFJFIJGIJHJJD?>=.-,2''(@AB>=>=DCHGJJ9888DCBC@:6-'':?;***(''**1.117GJFIJJJHJJIGFJJJJJHIGGHJHHGJJJJGJJJFGGJJFFDDJJJ>>=<=CCFIGGGJJIJHGFGFEAFDDCEIC6444520017:<@DDIGCGEJEJFFGD@7:JHHAA::::9;;:CCADCJJFGJFEHF@A?91JJGJFGJJIJJFHBBBBFJIJJJJJGJJJGHBE13,,---5('''(////-((.,,,11DHDEECEJGIJEFDDIEA===EDBFB=DJJCAA=5569;9999C@@@FEEDDBIJJJJJHJJJJIJJHJJJJJJJIJIJJJGJJJJJJHIJIEJHJJJGGJJGIJJIBABCJICFEJFDBBEGFCIJHFJIIDFDDFJA?=A@677EEFDEC@CDGFJHJHIJEFIJJFEHHJDEEDFFJJJGDJGJFF@=??EJECIJGFDFEJI9667HEDFCDEJJJJHJJJJIJJJGJJHJGJIJJJJJIJJJIJHIJJJEJJJJJJJJJJJJJJFJIJJJJJJJ00002GHDJJFEJJIJJJJEJFFFFGCCEECF=IJJJJJJJIC<IJ<GEFEIJJIJHFJIJIHJJFJJGJIJJGFA=;0///2//221&&+('&%&0000:A@@JA??IJJJJHJJFGIDGJJJGJJJJJJGJJGJCA9@>;:2*)'''''))))JIJJJGJJJ?<=:9711225A7HJFJJDGJGC=209;<A<@@FJJC>>EJBDBBJIJJIGJJ@@@BJHGFGD;::;E=;<57ABGFGJIGBBBCIHJJEIGHGJJHJJGJJJJJJJIJJJIHCAC@CEFJIJH911J<;;;GJJJEFHJJJJHJJHJJJIHJJJJJJGJIEJJJF<<</,JJJJHHJJFJJJIJJIJJJF::EFGHJJJJJJJIEIGFJB?CIHDJGJHJJJGFIJGJHFJJJJJFJJIJJJFICJGGJJJJJGGJJJIHJE9:;<;<FJJDDFFIFJJJGJJHJJJIJJJGJJIJIHGGJHJHJJJJJGFJFJGJHJJJDHJGDEGJFJJGHIJHGJJGJIFIF><?FGJJJJGJGGHFJJJJJHJJJDJJJJJHJJF;874/.///67==888<--./76A@A===?FJHJJJJJJJJJIJJJJIJHJJJFJJGJJJGJJJHJJFJJJFGJJJJJJJJHJJHJHIJJJFJJGBDBJEDE''(667IFJJJEJFJJFJEIJJJJHJJHJJJJJGHHJHJJIJJGJJJEGHHFJGJHJGEHIJJJFJJJIJJGJJGGDD=GCJJJ8760,+'%%).99>?EFIJJJJJJ4//0@FEEEFIG:99:>/+:;GIHJJGHHJJJJJJI>>=?JGJIJFHIGJHJIJJJIJJJGGJJIJJIFJJ111%%%&)))*.156;;:;HIJJJGJJJHJJJJGJDACFJHHCEEJFJGHJIJGHHJJIJIJJJJJJJJJJGJJJIJIIJEEDB1001GJ<;9699AJ@===<;;;=><?@>??;FJ@JHJGJJBA@@JIJJ9999<<<FEI=>FHIGFJGGJ<>?;<<;==>EIJHCIJFJJJJIIJJJJJJJJJJIJJIJJFJJHJ;;;:J56556;;>EA@BGJHJJJJIJJJJEJJJFIHBAB>:;DGHJJJFCD@AJJJ/./B@JJJHJHEIHIJFEJJJHGJI?@?AEHJFJIHFEGJHGIEDGDJGHDDCDEFEHIA=?@=>===DJJHFJHEHGFHCEFJJJHJJIHJJJJJFCDBDJJJHJDBBDFIHGJIJJJJJIGJFIHGJEB:01BACGH>>>>EGFJ:888JFDEIEGFIFEGJJJJHEJDGBGCDHJ997347642'(15CEIDBF<<CAAEEJFGHFIJH454::JHIGIJJGJJJJJJEJFDJJIGJJEJGHJJJJEJFC@65587,'&'2CCBJJFDJFJFFEDFC@998++DGIHJDDGEJGHHJIIIIJJGJFJ@@@@JJHGJJJIJJJJDEFE??>??@;>@@GDGF@?@A?A@BJFDCBCABABJFGGGFJJJJ@@@@JJJJJJJHJJJHHFGFJFHDG;992-,..3JJGIFJDECABFE1113=5==?BCJJIJIIJGFJJJJGJJHJJGH<GFJHJDEIBGJFEFDFDADDB<;@JJFJGJGJIJJJHJJJJJJJJJJJJJHEFFJCFA@C=<32-+,,,///44571+++DHJFGBJDIJ:;JC>AIJJJJGJHHJIJHJJIJJJIJGJFFGHJJJJFJHJJJFJE<:97;<GIJCA<=FIFJJJJJJFGGJEGJDJJJGHJJCCEIJJG:9920+++/.,+''(4FAACB@IEFDGJJDCHHFIJJIEHGHJFG4444C@JFJJGJJGJJJHJIJGDFFGJGJJJFGDIHGEJGGJIJJJJJIGJJJIJJJHIJIJJJJJJJHJJIJHGJJJGEGJHJJJJJJFHGJFJJGJA----?JJJJJFFEFJHJDEJJJHHJJIJJJGJJJHIJFE?>>>@D>>==?ACBBC?A?::>????>>>::534>700008889>?@DDJFJG@@?:;:999@EJHGEJJJJGHJHCF<8889FFHGEGFJJJGJJHGHJIJJJ?>>?IJHGJ@>>?DGDIAB@?BACJGFJDCCACHEAA@@@AE1149HJJJJJIIJIFIGJFJJJHJJJHJGJJJJJEDEADAA@AA@=?JGCABAJIJF8555CIHJHIIJE<..;;>@JIIJJJJIJGJJJHJJJJJJIFGHJJJJJJJGHJIEHFJHCA>AGJIFBHB>=<,+*)..101/'''788@CBA?>??JGJCIFJGGFHJHJ>FGEHFCDC11072*&&&6:<B2222@BHJHHIJIHJFIFAABAA?FJJJJJJJJJEHJJJJJJGFJIJJJIJGICB==::;;??BBBAA@EHJJJJIJHJJJJJJJD::::JJJJJJJJJJGIJJJGJGJJJJIJGDFDJJIEFJJEHJIJJGJEA,))))///AC@@ACDCAEDEGGDGGA?;:<@F?:DHJJGJJJJHFJJJJGIJIHJICFDGGIFJDJG*)))999=JCHFFHDC?>>>E85553429/1/;DCCIGFJIJJJIJAA@AA:JHHEIEEEHJGJFFEBCBHJJJHGJJJJFHIGJFE====IJJJJJJJJF;71AEBCBB>.)))*<<<=@4DFDJDCA@>*')&'4337B?;**))446767<;@@?JGFIIHJFIFIEDCHJHHJE****64/0/010)%%%&149DBBCCCIJGJJJJHJIIJHJGHJHIJJJJGED=661001JJIF6667:DAEDDGC=@8;;<JHB@@@AI?@DEJJGGG@?>?BJJFJJHHJJFJGGDEIHGFGFEJJJGJJHIJJGGGD?JGFGHHJJJIJHJD>>>BFABA>BBJJHJJJJJJJGEDC>=<JHJJJJJJJJHJJIIIJJGHJIJJJJJJHJJJJJHHFJJJJFJFJJIJJJHJJJJDD@@>20/4-.@>??BBBCGFH7;/AJJHHEJDA892(:JJ7<<AAHEHJIJIJCBBJ;>JJJJJJEGGJJJJJJJHHGJJJJGJJIJIJJ78H:8;;JJJFJJGGJJJJJJJJJFIEJGJJJJJJJFJJJJJJGGJJJHJJJJJGJJJEJFFJJJJJIJJJJFJHJHJIGIHHJHJEFH@AA@JGGJJJJBFFCJJFJJJJJJJJIJJJJJHF??5442/.-.+-)+01::<<:;((((,.11241;:9860IJJJJJJHJJJJJJJJJJFJJJJJDJBA@ADDFIIHHJHIJFJGFAC?>>>(''(,,,/----//DCEJJJJHHGJJJJIJJJIHHJGJJHIJJIHJIJJHJJIJGHJEFJEHJJJHJJJIJJJJHJJJJJJFJGJJJGJJFJJGJJJJGFGJC?C4J8JJJJJGJJJIFJJGHJGJJJIFFJJJJHJJHGJHJJCFJJIIJGJJHJJJGJIJJJJJJGJCABFDEA@;;;8:<;;;::99><==<<BBCE<GEIHJJJHIHHIJJJJJJIJJFIJF755>@AJGHJJEJHJJJJGJJJGJFJJBDIFIJJGIEJDE=;990773'&&')9::DJIJGEEJJEGJEJEJJIJ;;>JHJHIDH311:;BIJCEGEC82224EDIJHJHJGJBBB@HJJGGHJEGFGJIJJJIJJB<<<@8777777IEGJJJJJJJJJJIJJJJJJIJJIJGJJGJJJJHEJJGCDGEBAACFFGFFDCCJDGFGGIJJIJJJJJJJJJJFJJJIJJJJHJJJFHCBEGHJJJIJJJIHEFDFFJHIJJJJIEFFJHJFJJJJ999FEEHGHHJIJIJJJJFJDJHEBDDEJJJJJHFJIJJJJJCBBGJHJJJJGJGGJJIJHJIJGGHHJBA?>*(((32,*(%&****19=HJJJHIJJEEEJ6EA8HJIHIGGD??;2GJFIJJJJJEJIJJJJGJJJFJCJJAJ4224,,,,,FFEECBJJJIJJGEEJHJJGJHJJJJHEJJHFFGJHGHJJJJGJIJJJJGIGJJGHHJGGJJHFJDBICJ@<<=7@)).)3111&&&-99BA::822124342288GEGFJHGGJIGDGCJIHFF6666CBIHJ777=>?97...57CCEGJJJHJJJJIFJIHJJJJJIGJJGGJJHJGFJJJJJJJJJJJJJJJHIIIJJJJJHHJJJJJIDBJIGGJJJGJJJJJIJJIJJJIEF?@A?EFFGJFJJJJ>>=>FHFJJJHFFHJG11CDDEJGJIJFJGHJHJJJIJFJJ?@HJEJHGFIJJJ?@@AF?>?=6C?9BAEJ9988<849;44348996FEFJIJFJGJJJJIJJJGJGJ;::;GJEJ?:3-FEEHCECFGD33@>F=<<8;;<CBBCFJJJJIJFJJGJJJIJFIAJEJIEFCEJIGJHHJJJIGJJJJJHGJJJIJJJHG@??EGEEIJDHJHJJJJHJJIGIJJIJFGJG=?>?>@?>?HEIJJJJJJIJGJIJHJJIJHGI=<<)''(186521017;@CABIGIGJIIJJJJJJJJHJJIJGIGGBDBBA@67'''%%%%%&%+((''/,,.9:9:AAGFHJJJJJJJJJJJHJGJHJEJJJIJJFDHGFJJD****CGJJJEJJJJJEJJJFJJJJHGICBA8888C;9))):<9988ACBAEIE?2.../1//,))*-<?BIH@>?JJHHGJGJJJJJJJIEIGFEDDGIFHEJIJJJJJJJJJIHJJJJJJJJJJJJJJJJJJHJJJJJJJJIJIHJJIJJJGJDGJJHHJEDIGI>.,,,,50002HJH?>>?GEJHJJJJJJEJGJIJIIJJJJE22244::9::;BCFHDDECF<9;44,---...55-9;<=>>A@AAJJFHJJJJHJGHJJJJIJJJFJJJIJJJJJJIJJJJIJJJGJEJJGJJJJJIJJIGGGIHGJEHFJFHGGECD<;/+**++,12++99=BH@AAA>>??GJJHIGGJJJJJDHIGHJJJHIJJGGJJJJJJJJJJJJJJFJJEGIFEHJJIECDEJHJHGJJFJJJJIFJJJHJJIJJJFJJGJJJJJJJJJJJJJJHJHJIIJJJJJIJJJGIJHGJGIJJJJJHJHJJCCE><<>HCCAHHHJIJJIJJHJJJJJFJJJJJJJJGJIJHJIGJ954:5FIHIJJJJJJCFHFJHJJJJI;5445JJJJGJAA<<==HJJJ@@?@ECDEJIGHJFJHFJB----AABAJFEJHJHJJJFJJJJJJHIJHIJFJIJJHIFIJJIHJB88849;6666:9:<:FFGHHHHADDJJJJHG>>1-,.000//2*>7@@?ACIIIHHJJJJJIJJJJJJFJJJJJJJGJJJJJHEEB>B@>HEGEFHJEJHJJJJGJJDIJJJGJJFJJIJJJJJJJJJJJJJJJGJJJGJIFGJDJD7*'''6@AFIIHJJFFJJHJFEIGBJA<70.,++,,'&*,,8CIDFGHHJIHBBA,,'$
@Li_n2g_3_plaTL097-1_19
CCAGGCGCGACTCGTCCAGACCTCGCCGCGATAGATGCGCTGCTGTTCCTGATCAGCATTGGCTGTGTCGGTATAGATACCAAAAGGCACGCGCGTATTAGTGGCCCCATGCCACTGGATGATGGATTCTTGCATCACTACGGACCTCCTTACTACTTGCGGGCGAGCGAATGACTTTCTGCCGACTTGCGATCGGGGTGATTGTCGCTTCGGACCCAGCGGCCGAGGAGGAAGACCGCAGCTCCGGCGACGAGCATGGGGACTGACATTGCGTAGAAGACTGCACTGGCGGACCAGCCCATGCCGAGTGCCGCTCCGACCGCGATCGGCCCGACGATGCCGCCGAGGCGGCCAACACCCAACGCCCATCCAACCCCGGTGGACCGCATCGGTGTCGGATAAAACACCGCGGACCACGCGATGAGGCTCTTCTGTCCACCGCTGATGCAGACCCCGCAAAAAAATTGGCCGTCAATAGGACCCACAACGGCACCGTAAAGGCGACACCGGTCAGCGCAACGAATGCGAATCCGACGACATAAACGGTTCCGAGGGTGACGTACGCGCCGAGTCGGTCCATACAGGGCCCGGTGACAAATGCAGCGGCGATGCCGCCGACAGTGGTCGGTGGTGGCGGTGACCACCGTACCCATGTCGTAGTCCAGGCTCGTCATGATCGACGGTAGCCAGCTCTGCAGCGCGTAAACCGCCGAGGTTGAGATGACGAAGACCAGCCACAGCAGCAGGGTTCCCAAGACCCGGTCACGGGTGAACAGGCTCCTCAGTGCAGTGCGTTGTCCGTCGGTCCGCTTCTCGGCCTCGTAGGTGATGTCGGGGCCGACGGCGAGGGCGGGATCCATTTCCGGAAGATCGCCTGGATTCTGTTGGGCTCCGCGCCTCAGGTTGATCATTGAGGTGAGTGAGTCCGGCGGGTGGCGCAGCAACGCGGAGCAGGAGGCAGCGGTGCTACCGCGCCGACGACGAGTACCGACCGCAGCCGAGGATCGGGATGTCGCCAACCGGAGACCAGCCCTGCCGCGACGAATCCGAGGGAGAAGCCGCAATAGATCACCAGGACGAAGGTTGCTCGAAGACGCTTGGGGCTGAATTCGCCCGTCAGTGCGATGGCACTCGGCGCGGCGGCGCCCGAGCCCCATTCCGGTGATGAAGCGCAACGCCATCAGTTCGGTGACGTTCTGTGACCAGGCCGCCGCCAACGTGCCGAGCGCGAAGATGACCGTGCTCGTGAGGATCATCCGGCGGTGGCCGAACCGCTCGGACAGCGGCGAGAGCGCCAGATAGCCGACCATGAGACCGGCGAGAGCGGCGGAGAAGATGGGCCCGAGCACCTGTTTCGACAGGCCCCACTCCTCGGCGATGTGGGGCGCCATGTAGCTGATGCTCTGGGTGTCGAAGCCGTCGATGAACATGACCACCCCACCGGGCGATCACGATGTACTGGTATCGACTCACTGGCCGCGAATCGATGAAATCCGGCAGTGCCACGCGCGATGGTGCTAAGGACATGCGAACACCTCGTAAGTGTGAAATTGTTATCCGCTCACAATTCCACACATTATACGAGCCGGATGATTAATTGTCAAATTTCGCCGGGATCGAGATCTTCAATCCTCTACGCCGGACGCATCGTGGCCGGCATCACCAGCGCCGCAGTTGCAGTTCTGGCGCCTATATCGCCGACATCACCGATGGGGAAGATCGGGCTCGCCACTTCGGGCTCATGAGCGCTTGTTTCGGCGTGGGTATGGTGGCAGGCCCCGTGGCCGGGGGACTGTTGGGCGCCATCTCCTTGCATGCACCATTCCTTGCGGCGGCGGTGCTCAACGGCCTGAACCTACTACTGGGCTGCTTCCTAATGCAGGAGTCGCATAAGGGAGAGCGTCGAGATCCCGGACACCATCGAATGGCGCAAAACCTTTCGCGGTATGGCATGATAGCGCCCGGAAGAGAGTCAATTCAGGGTGGTGAATGTGAAACCAGTAACGTTATACGATGTCGCAGAGTATGCCGGTGTCTCTTATCAGACCGTTTCCCGCGTGGTGAACCAGGCCAGCCACGTTTCTGCGAAAACGCGGGAAAAAGTGGAAGCGGCGATGGCGGAGCTGAATTACATTCCCAACCGCGTGGCACAACAACTGGCGGGCAAACAGTCGTTGCTGATTGGCGTTGCCACCTCCAGTCTGGCCCTGCACGCGCCGTCGCAAATTGTCGCGGCGATTAAATCTCGCGCCGATCAACTGGGTGCCAGCGTGGTGGTGTCGATGGTAGAACGAAGCGGCGTCGAAGCCTGTAAAGCGGCGGTGCACAATCTTCTCGCGCAACGCGTCAGTGGGCTGATCATTAACTATCCGCTGGATGACCAGGATGCCATTGCTGTGGAAGCTGCCTGCACTAATGTTCCGGCGTTATTTCTTGATGTCTCTGACCAGACACCCATCAACAGTATTATTTTCTCCCATGAAGACGGTACGCGACTGGGCGTGGAGCATCTGGTCGCATTGGGTCACCAGCAAATCGCGCTGTTAGCGGGCCCATTAAGTTCTGCTCGGCGCGTCTGCGTCTGGCTGGCTGGCATAAATATCTCACTCGCAATCAAATTCAGCCGATAGCGGAACGGGAAGGCGACTGGAGTGCCATGTCCGGTTTTCAACAAACCATGCAAATGCTGAATGAGGGCATCGTTCCCACTGCGATGCTGGTTGCCAACGATCAGATGGCGCTGGGCGCAATGCGCGCCATTACCGAGTCCGGGCTGCGCGTTGGTGCGGATATCTCGGTAGTGGGATACGACGATACCGAAGACAGCTCATGTTATATCCCGCCGTTAACCACCATCAAACAGGATTTTCGCCTGCTGGGGCAAACCAGCGTGGACCGCTTGCTGCAACTCTCTGGGCCAGGCGGTGAAGGGCAATCAGCTGTTGCCCGTCTCACTGGTGAAAAGAAAAACCACCCTGGCGCCCAATACGCAAACCGCTTCTCCCCGCGCGTTGGCCGATTCATTAATGCAGCTGGCACGACAGGTTTCCCGACTGGAAAGCGGGCAGTGAGCGCAACGCAATTAATGTAAGTTAGCTCACTATATCATTAGGCACCGGGATCTGGACCGATGCCCTTGAGAGCCTTCAACCCAGTCAGCTCCTTCCGGTGGGCGCGGGGCATGACTATCGTCGCCGCACTTATGACTGTCTTCTTTATCATGCAACTCGTCAGGACAGGTGCCGGCAGCGCTCTGGGTCATTTTCGGCGAGGACCGCTTTCGCTGGAGCGCGACGATGATCGGCCTGTCGCTTGCGGTATTCGGAATCTTGCCACACCCTCGCTTCAAGCCTTCGTCACTGGTCCCGCCACCAAACGTTTCGGCGAGAAGCAGGCCATTATCGCCGGCATGGCGGCCCCACGGGTGCGCATGATCGTGCTCCTGTCGTTGAGGACCCGGCTAGGCTGGCGGGGTTGCCTTACTGGTTAGCAGAATGAATCACCGATACGCGAGCGAACGTGAAGCGACTGCTGCTGCAAAACGTCTGCGACCTGAGCAACAACATGAATGGTCTTCGGTTTCCGTGTTTCGTAAAGTCTGGAAACGCGGAAGTCAGCGCCCTGCACCATTATGTTCCCGATCTGCATCGCAGGATGCTGCTGGCTACCCTGTGGAACACCTACATCTGTATTAACAAGCGCTGGCATTGACCCTGAGTGATTTTTCTCTGGTCCCGCCGCATCCATACCGCCAGTTGTTTACCCTCACAACGTTCCAGTAACCGGGCATGTTCATCATCAGTAACCCGTATCGTGAGCATCCTCTCTCGTTTCATCGGTATCATTACCCCCATGAACAGAAATCCCCCTTACACGGAGGCATCAGTGACCAAACAGGAAAAAACCGCCCTTAACATGGCCCGCTTTATCAGAAGCCAGACATTAACGCTTCTGGAGAAACTCAACGAGCTGGACGCGGATGAACGGCAGACATCTGTGAATCGCTTCACGACCACGCTGATGAGCTTTACCGCAGTTGCCTCGCGCGTTTCGGTGATGACGGTGAAAACCTCTGACACATGCAGCTCCCGGAGACGGTCACAGCTTGTCTGTAAGCGGATGCCGGGAGCAGACAAGCCCGTCAGGGCGCGTCAGCGGGTGTTGGCGGGTGTTGAGGGCACAGCCATGACCCAGTCACGTAGCGATAGCGGAGTGTATCTGGCTTAACTATGCGGCATCAGAGCAGATTGTACTGAGAGTGCACCATTGCGGTGTGAAATACCGCACAGATGCGTAAGGAGAAAATACCGCATCAGGCGCTCTTCCGCTTCCTCGCTCACTGACTCGCTGCGCTCGGTCGTTCGGCTGCGGCGAGCGGTATCAGCTCACTCAAAGGCGGTAATACGGTTATCCACAGAATCAGGGGATAACGCAGGAAAGAACATGTGAGCAAAAGGCCAGCAAAAGGCCAGGAACCGTAAAAAGGCCGCGTTGCTGGCGTTTTTCCATAGGCTCCGCCCCCCTGACGAGCATCACAAAAATCGACGCTCAAGTCAGAGGTGGCGAAACCCGACAGGACTATAAAGATACCAGGCGTTTCCCCCTGGAAGCTCCCTCGTGCGCTCTCCTGTTCCGACCCTGCCGCTTACCGGATACCTGCCGCCTTTCTCCCTTCGGGAAGCGTGGCGCTTTCTCATAGCTCACGCTGTCGCCAGGTATCTCAGTTCGGTGTAGGTCGTTCGCTCCAAGCTGGGCTGTGTGCACGAACCCCCCGTTCAGCCCGACCGCTGCGCCTTATCCGGTAACTATCGTCTTGAGTCCAACCCGGTAAAGCACGACTTATCGCCACTGGCAGCAGCCACTGGTAACAGGATTAGCAGAGCGAGGTATGTAGGCGGTGCTACAGAGTTCTTGAAGTGGTGGCCTAACTACGGCTACACTAGAAGGACAGTATTTGGTATCTGCGCTCTGCTGAAGCCAGTTACCTTCGGAAAAAGAGTTGGTAGCTCTTGATCCGGCAAACAAACCACCGCTGGTAGCGGTGGTTTTTTTGTTTGCAAGCAGCAGATTACGCGCAGAAAAAAAGGATCTCAAGAAGATCCTTTAAATATTTCTACGGGGTCTGACGCTCAGTGGAACGAAAACTCACGTTAAGGGATTTTGGTCATGAACAATAAAACTGTCTGCTTACATAAACAGTAATACAAGGGGTGTTATGAGCCATATTCAACGGGAAACGTCTTGCTCTAGGCCGCGATTAAATTCCAACATGGATGCTGATTTATATGGGTATAAATCGGTACGCGTTAATGTCGGGCAATCAGGTGCGACAATCTATCGATTGTATGGGAAGCCCGATGCGCCAGAGTTGTTTCTGAAACATGGCAAAGGTAGCGTTGCCAATGATGTTACAGATGAGATGGTCAGACTAAACTGGCTGACAAGAAATTATGCCTCTTCCGACCATCAAGCATTTTATCCGTACTCCTGATGCATGGTTACTCACCACTGCGATCCCCGGGAAAACAGCATTCCAGGTATTAGAAGAATATCCTGATTCAGGTGAAAATATTGTTGATGCGCTGGCAGTGTTCCTGCGCCGGTTGCATTCGATTCCTGTTTGTAATTGTCCTTTTAACAGCGATCGCGTATTTCGTCTCGCTCAGGCGCAATCACGAATGAATAACGGTTTGGTTGATGCGAGTGATTTTGATGACGAGCGTAATGGCTGGCCTGTTGAACAAGTCTGGAAAGAAATGCATAAACTTTTGCCATTCTCACCGGATTCAGTCGTCACTCATGGTGATTTCTCACTTGATAACCTTATTTTTGACGAGGGGAAATTAATAGGTTGTATTGATGTTGGACGAGTCGGAATCGCAGACCGATACCAGGATCTTGCCATCCTATGGAACTGCCTCGGTGAGTTTTCTCCTTCATTACAGAAACGGCTTTTTCAAAAATATGGTATTGATAATCCTGATATGAATAAATTGCAGTTTCATTTGATGCTCGATGAGTTTTTCTAAGAATTAATTCATGAGCGGATACATATTTGAATGTATTTAGAAAAATAAACAAATAGGGGTTCCGCGCACGTTCCCCGAAAAGTGCCACCTAAATTGTAAGCGTTAATATTTTGTTAAAATTCGCGTTAAATTTTTGTTAAATCAGCTCATTTTTTAACCAATAGGCCGAAATCGGCAAAATCCCTTATAAATCAAAAGAATAGACCGAGATAGGGTTGAGTGTTGTTCCAGTTTGGAACAAGAGTCCACTATTAAAGAACGTGGACTCCAACGTCAAAGGGCGAAAAACCGTCTATCAGGGCGATGGCCCACTACGTGAACCATCACCCTAATCAAGTTTTTTGGGGTCGAGGTGCATGAAGCACTAAATCGGAACCCTAAAGGGAGCCCCCGATTTAGAGCTTGACGGGAAGGCAAACATGGCGAGAAAGGAAGGGAAGAAAGCGAAAGGAGCGGGCGCTAGGGCGCTGGCAAGTGTAGCGGTCACGCTGCGCGTAACCACCACACCCGCCGCGCTTAATGCGCCGCTACAGGGCGCGTCCCATTCGCCAATCCGGATATAGTTCCTCCTTTCAGCAAAAAACCCCTCAAGACCCGTTTAGAGGCCCCAAGGGGTTATGCTAGTTATTGCTCAGCGGTGGCAGCAGCCAACTCAGCTTCCTTTTCGGGCTTTGTTAGCAGCCGGATCTTCTTTAATTACCTGCAGGGAAGCGCTAGTGGCTACCAGTCGGGCTCGTCGCAAAAACATCCGCGTGGAAGTTCTGTGCTAACAGGCCATTATCGGAAGCTGCTGTGCGCACTGATTGAACCAGGGAGGGTGAGCCACAGCAGTGCACCACATGATCGTGCAGGTTGCCAAAGTGTGTGCGTAGTGCGTCATCTGCCCCGACCGGCGTGAGCATCCGCAGGCACATTGCCTAGGTCGGTGATGGCTGCAATGTAGCGAAACTGCGGCCAAGTTTTGCGCCACTTGTCGATGGCACTAGGGAGATACAGGCCAGAGGGGTTGCGAGCCCCCCATATCAGCGTGATGTCGCGCTGAACCTTGCGTTTGGCTAAGTCATCAAGAACGGATTTAATGGGCGCAAATCCCGTGCCACCTGCAACGCAAAATCAGGGGCCTGGTGTCGTCAGGCTTCAGTGCGATGCTGCCGAATGGCAGTTCGATCTCCAATGTGTCACCAGACTTCAACTGCTGGACGATAGTGCTGAAGCGACCTCCCGGTACATGCCTGACATGCAATGTGATGCCATCGCTCTCATGGGGTGGATTGGCCATCGTAGCTGCGGCTTTCCCCGTCGTCGAGGTGAATCAGCAGGTATTGGCCGGCTTCAAATTTGGCGCGCTTGCCCACAGGCAGGCGCAGGCGCAGCAGCGAGACATCGGTGCGCCCAGTGTATTGCTGTACACCTTGGCCGTAAAACGTTTTCGGGCTTCCGGGTCAAGGCGGCGAAAGGAGCTCGGCTGGATTCGTATATCGCTGGCGGCGGTGCAGCCGCACAGCAGTACCTGCTCCGAGGTGCAGAGTTCGCTGCGCACGGCCATGCCATTGAAGGAAGTAATATTTCCGTCGAGCAAGGCGCTCGCACAGTTGCCACAGCTACCTTTGCGGCAGGAATAAGGTAGTTCGATGCCGGCCTGCAGGGCGGCATCCAGCACGGATTGCCCGGGCGCGCAGGGGAACGCGATATCAGAGTCGTGGATATGGATCTGGTGGTTCATAAAAAAACCTTCCTTTTCAGCCCGGTTGGGCGCCGAGCAGGGCGATCGTGCGCAGAGGGCCGTGGAGTCGGCCACGCCACGGCCGGCAATGTCCATGGCGCTGCCATGGCCCACGCTGGAAAGCACCACCCTGCCGCCGATGGAGAGGGCGCTGGCTCCGTTAGGAGCCAGCAGCTTGAGATGGGGATGTGCCCTTGGTCATGCAGCATGGCCACATACAGGTCGTGCTTGCGCTGTGCCAGAACCATGTCGGCTCCCATGGGACCATCTACCGCCAGGCCGCACTTGCGCAGTGTCTCGACGGCAGGAGCGGTGATCTGGGAGTCCTCCAGGCCGAACAACTGTCCTTCAGATGCATGAGGGTTGATCCGAATACAGCGACTTGTGGTTTAGGCACTCCGAGTAAGGTGCATGTCTGCACGGCAGCCTGCACCGCGTTGACCACCAACTGAGGAGAGAGCCGCTCCAATGCGCTGCGCACGCTTTCATGCAAAGTGACATGCACTATGCGCAGGCCAGCACCCACCAGCATCAGGAATACCTGGTCTTCGTTCATGCCAAGACATTGGCGAGCAAAGATGGGTAGCCGCTGAACGCTATGCCTGCGCGGTGAATGGCCGTTTCATGGTGGGGACAGGCAATGACGGCATCGACCTCGCCGTTTTCGCACGCCCGGATGGCTGCTGTTGCAGATTGCACCGTAGATAGGCCTGCCTGCGGTGTGATCTCTCCCCATTGCGCTGGTTGTGCAAGCGAGCCGGCTTCCTCATGAATGAGGTCTTGAAGAAGGGACTCCATTTGGCAGATCTGCGGGCTAGCCTTCTTCAAGAGCGCTCCACGGTCCATAGACCTTGATCAGGGATCTTTCGTTGGCAGACAACTGCCGAAGAGCTTTCAGTGCGATTTCAGGGCCAATACCGTGGGGATCGCCGATGGCCAAAGCCAATCTACGGTGCACTATTGTCATTTTAAGACCTCCTTATCATAGCGGCAATGCCATCAGCGTGTCCGTCACCGTGCTGTCGCAAACCGCGATGCGTTCTTGCAGACGTAACTTGCCATCGATCGTGGTGAATTTGTCGAGGTACTCACCGCTGGCAAAGACCTCTGTTTCCCTGTATGCATGATGCGCAGCACCATGAACGGAGTGGAAGCGCTGGCCTGTGTTGCATCGCCTGACTGGATCGAAGGCAACGAGGATATGGCGATAGCGGTGGCGCTCGTAGATATTGGCTTCGCGCAGCGCAGAAATTCGGTCGGTGAGCATGTCCTGCGATCCGCCAGACAATGCCGGCAGCAAGTCCCTCATCATGGTTGTCGACATTGGTGACGCAATAGTGGCAATCCTTGGTGAAAAAGGTTGGCCATTGCTCCATTGCATCACTGTCTATGGTCTTCGCGTAGGCGGCATTGAAGGCCGCGATTTGAATTTCATTGATCATGTGTACCTCCGGCCCTCATGCTTGCATCTCCTGTCCCATATGCTTGCGGTAGGCCTTCAGAAAGCCGCGTACCGAGGTTTCTGTGGCGCGGCCCTCGCTAGAGCCTTCGTGGTCTCCGCCCATCTCGATGACCGCATCAAGGTTGGCAGCGCCTGCGATGCCACGCTGCACGAATCCACCGACAGCTCCGTCTTCCATGGAAATAAATCCTGCAGGGCCGATGAGGTTGGCCTGTTTGAGTCTGACCTTGCGCTGCTCTGTACTGTCATCTGCATAGCCAAGATAGGTCCAGTTGAGTTCCGAGCTGGAGATGCTGCTGGGCAACAACTGACGCACGGCGATGCTGTTCTGAATCTGCTGCAGCACAAAGCCAGGGAACACAAAGGATCTGCAGGGTCACGCCGTCCTCGAACTCCTCGAAGCCCTCTAGAAGGCTGGGATCTTTGAGCCGGTAACGCTCGTTGTCGGAGCGGATGGCCTGGTCCTTGTACGAGTCGTCTTTGGCGCTACGATCGATCATGGAATAGCTCACATGGTGGCCACCCGACTCGTCGACGATGACGCCGCCTTTTTGTGAGAGGCGATTCAGCTCGAAGGTGGTGAAGAACATATGCAGGAGGCTGGCGTGATAGCTGTCCTTCACGTTCTCGAAGTAGAGCTTCCAGTTGTTAGGCAGCTTTTGCGTGAAGCGACCGATGACTTCTACGGGCTTGTGCAGCACGCGCTCTATGCGCTCGCAAATCTCAGGGCCAAGGTAATCCTCAATGCTGGGCACGTCCTCGGAAAAACTGCCAAAGACCAAACCGCAAAAGACAGCCACGCGGAGCTTGCGCGGGCCATGCTCTTCTTTGCAGAATGAGGCCGGCATGCCACCCTGGCCCTTGACACCTTTCTCGAAGGCAACGCCGGTCAGATCTCCCTGTCGGTTGTAGCTCCAGGCGTGATAGACGCACTGGAAACTGTGACCGGCCCGATTTTCTCCAGAGCGATGAGAGCGCCGCGATGCGCGCAGCGGTTCTCGAAGGCGTAGATTTCCTGGTCGGCATCCCGTACGACAACTATCGGTGTTTCACCGGCAAAGGTAGTGCGGAAATCACCGGCCCCGGC
+
775863/2,++,&&)''.34..688@@ACIJJJHGIJJHIJJJJJJJJJJIJFHJCCCGICCHIJJJJJJGFHJIEJJGGGEIJJJJJJHJJJJFCCEB5551122;:;?DJJABCBE@?7667;;7767>8:@B@5566555;JEJEEJJJHFGGJJIJJJJJGJJJDC?@@@GDCDAEIJCDEACH@D1000JGJIJJHJJJJHDJJFIJC=@EF@><0/.+),-./8;:;>>225555;<333>BFIG@??@HG***IGJJHJJIJIIGJJEDEJEHFEEJJJIJJIJJJDGIHGJJHJHJJA@@@JJFBECDJJG?:221444CCEB?>>?@HJHIIGHIJDDEBBBCD5558AB@=;;<IDFEJFJJJFIIJ654('))))<8899FFIGDCFEJ>'''*%%%&*')+,'%%%&2/=99:CEHIEJCDF@<<;HFBBBAFF=5110138>;7,-/JJJJ;;;;GJFIFDDF<<<<IJJGJ111198222375678BBGGJBEDCJHJIJJJJJJJJIJJIJHHJHJJHFJJEFIJJJGJJJFIHJCGEHJJHGHFJ>>>>;988@?@6**2231.-.02412343>HJDCDDEDJHFJJJHIEFGGJJCGE000.33''''''(<@BFJHJJHHJJGHCBCECADJHJJJJJIJFJJHJIJJJEHIAAAABJJCBABHHCFCFHJGEJJGJFE??J++*)-,'%%&&&'&&)*.--.FGHJIIJIJIJJJJJJIIJJJGJIGJJJFFGGA;<HJIJJJIGJFFJJJJJJJGJJH999<<<>HHFHFJDCCB<<GHFJJJJJHGGHDF?999IFJJJHJHHJIGFIJJ<978??HAA:99==?>=>8-++,-28/../---.<EGB@=:9::CJJJJJGHHFDCD@???JJIDAB1,&&'112FE<<9899<;+***11/.--376(((*(((*557?<<=:<240469<::76/1=>=@@AE@10)&&').0288788;:;=CCBEBJ76,,.02-('(-4'&&(,,-,+,*(((3@CHHJJJGGJJIJIJIHHHJJJHJJIJGJJJJGFHHHJH653378;;<<7766;;JHFJJJJHJJJJJJJJJIJJJJHHGJJJJ@GJ<JA@??>8;;7333GGEHHHH7778:::=J2//077)))(+559::EIJJJJHGJJJHJIJIIJJJJJJFIHGJJJJGJJJJJJJJJJJIJJJJIIJJJJJIGJHJJIJGGHJJJJJJJJJJHJIJJJJJJJJJJJGEDCCDDCHGHIIHJJJHHJJJJHGFJJHEGJHJGJJFDGCJGHJHJDH>>=:;;=;;;<CC?=56''&&)+':<CDJ@;ICBACHDDHJIJJEDEEJIJFHJHIDDJAC@ABDIFJHIJGJIIJJGJHIJFJIJIHIJJJFGJFEJJ@@@?GFFEGFGJJHJJJJJJJJJJJJIGA..-.??@CB@AID::897''6/07I?>>>HFGGJJGIJJIHJJJI99995445=>GIGEGGJFJ<++,103378333)'&%%%%'58JJJJJJJJJJFJHJJJIJJFJJIJJJIGJJFGIJJJJJJJHIJIJJGHJJJJJJJJJIIEJFJJFJJJJIGIDF8777C?JJJJJJHJJJJJJJHHJIJJJ@?323>BBA1000968,&%))*DGGGJJFGJHJJJGFIJHHJJJGGFJJFJB72/./1172++''(('''')**-,.=EGJGFJJJJJIIEJJJJJHJJ9778JJJJC>?<:,,7:JJDCDCFE833;;=FCDJFBCDGFGFJJJHGEACJJJJJJJHJGIJHJJJJIJJJFDFJGD:::;@;,,,997784JFDBACCBCDC>EHFCGJJJJJGEHGHEHJJJHHJGGJGH?)('((*)&%%&(,4CEHIJJJJJIJJFJHD;;;(())99:DEJJIFJGHJHHJJHJJFC--))&&')+120@@ICCCEJF+++++***,+()++2450*6<=CCGH::::DCFFIHJ>=;>CJIIJHJJJEDBDCEIJGJJJIIJJHHJJFB><JDJFJIJIJJJJJJHJGJJIJGGJGJJIJJJJJGDFJJJJ=:452;:;=>GHFJJJEFHHJIGJHGHJJJGEGJJJGJHJJIIJJJJJIJJEDJJEFJHJJGHJJJJJJJJJJIIJJIJIHJIIJJJJIGJDCDIEJIJHFJHGJJJJJJJIJHIJIJJGGGJJJJJJJFHHJJJJHJIJJJEJJJJJJJJDIJJJJHGHJI>>CCCDGJJJHJJJJJIJIJJJFFJJFJJJJJHJJJJGIJJG?>>?:653474?,++))(),//0;97779:;EJJJHJJJIFGIJJJFFGJJJIJHGFJGJHJJJFGJJJJIHCBJJGJJIJJJJJHJ0001EB=?HCIGGGHFIJJJFJEJ???CGBCEDJJJJJJJIGJJGJJJHJJDFEBEJFHJC==8CJJGIIJJJJJHHJJGJGIJJJJIIJJJHJJJJGJJJJJJJJIJIJJGFJJJJJJJJJJJFGIHEGJJFJGIJJJJJJGJJJJB=<70FECDEGJJJIGJGGAAABFGJJJIJJJJJHCEFIDEGHGFH@00000/../99?:::;FEJ;888JCDBCFJIJJGEJJJEDD986&&&(()GF;;<<DBDCBCFBDBDFIIHGJHIFFFJJEJEFJJJJJH<<<=JGFJJHJGJJIHIJJJHJJJJ>?>FJJJJGJHFCJJJGHEEEJIEJJJEB=<==JJJJHIJJJGEDEFIFJIIJFFJJJJJIJFGJJGJJJJJJHJGHEDHHJEIJFFHC:98****CDJJHJFJGJIJJJJHJJJJJIJJHJJJJJJJDEHEJJIIJJJJJJJFGGGHHJJJJHJJJJJB@EJJJJHJGCCBFCFJ=<<=?@3223,''((:2247=>8=@I===:D@BCJEHFG=>>AJ=---.//-++3345:?@EJFH@@@JIDCDDEEDFJJJJJJJFI3212>AG:99=11J;(((2HFJEIJJEJEHJHHJ+++,DCEHJJEA<A@=>8600887>>:===J=??@=2,,-7873JJJFJFIJIEIJGHJFGJIAA)'&'32899@CJJJHCEIGC@?A:3255CJC@@BJJIJJJJIFJFJJJJJJGJDJJJGJJJJJJIJHDCFFCEEDHHFFEFHGHJGJJHH52(((((%%%%(11/13211=GFGFJFJEDFD>GJJ5444>?JHEIEGJ:6))-,)*/<,9JEJJJJJDGGJJHJEE:FDJFFJHGJJCBBJIEJBBCDHIHJJJJGJGIJJFJJEDC@BBCECECFDA1GHJJGJJGGG0//''''>FDJIGJJGHHHHIJJJHFCAC><JJIJJJA;??FJEGJJHJJJHJJHIIHHIJJGJHCG==<88?JIFEFJBA:4,+--<;;:9888;5422//1/01--+)**>6444A55GFHJJJJJHJJIJHHJIJJIHJJJJHJJHJJJIJGGFHHJGFIHJIIGJJJGGIJHJFJJJJJHIIFDDBJEEA:::B@@HEEIDEJJEIGJJGFGJHDCEFIECB989;8AJIECCJGIJJJJIJGGED@?>8<??@AGAJJJJIJHHJJJJJHJJJJJJHJIGJEJGGJJHIJJHGJGJJJJJHFEJJEGJJFJJIJJJHBEIJFHHFJGIEFEDIJJJJJJJJJJJFJIJJJJCHIJJDC@ACGC?@?AEHHJGDFHIJJJJJ>--.33732*((((0111323718-*)*,--.349999EJJJIJG?@EBBEJJJJJFJ?((((03234)((.....)&&%&)''*-338CJJGIHIGFJJHCEEIJIJHJJJJJFAJJJJJJGJJIJIIGJJJJHFFFJIHJJJJII>=>>>A@AGGFIFHJJGGDFIF@<?>E<<8999@B>>GDCFIJJGGHJJJHHJEIIJJJJIJJJJJJJGEDGGDDJJGJJJEHJGJIEJJJJIDJEIIGHFJJJJJGJHJ>CJJFDGEJEJGFECEJJIJJJJDJGGCJGIJJJIJJH?JF>JJEJJJGGJJJJJJHJJJJJIJHGHJJGGGGJJJJJJJJJIJIGIFGGJ=<==DCCBGHJHJJI???@6666''(EJH@<;;:;8,+,,0'&&''(:@BGFJJIGJGJHCJHGFIJHEBA955('''22536AJGGJJHCCFJGF@?@>?DADFFJJEJJGGJJJEADIJAA@A:60*@ACFH==>=BA;7778?JEEFF?>==9740129366EEE::::?=<<=BBIDGEHHJEJDC999:@FDIF??=<>9:9:=+'%%'(-:****4511//0350+++@BDFFGGFJGHJGCDJFFDFCA,+-DJJJJJJIIIIFGJDIG6*))+,++''(++--../AHHJJFIJJICDFEHJJJJJJIIJDECBJHFJCJFBA@?,,;>DJJIIIHJJHDJJFJDED@8:4''(&)(BCB>??55:823DCBCDCDDJJJJJGJE8889<>AHJJJIJGJIHECCE?@A@;3310127JJJIJJJJJJJJJJJJJJJJJJJJJCJ?;94/089:=JJA,,,,63366>JIGJFGHIJCACCBCEJJJJHJJGIJJGJJHHIJHJJGJGJJJJJJJJJJIGJJHJJJDHFJEJIFIIJDB>=DCBA@FHGEEEJJ::9555;BCJJJIJJHFGEHJJIJJJJJJJJJJJJJJJJJJFJHJJGJJFHFJJJHJIIJIJIJJJJIJJHJHH=:?JDGC@EJJIFC>>?;999@HJJGGJIJJJJGGHIFJJFIAJF?88=9<=;54573/.,''%:;:=72@?>BAF<<EGIJJJGFEHGHJFFGHJ?@JJJJJFFGFJJFF)(%%++38<BAA?>ABGE4444,+++*-..847>D>=A?<<@JJFJJJEJJC@;;;;>?ACFGJJ@A>GGEIJJJIHFJDEB??DCH@GFCABFJJJJGJJJJFJJIEDCGJEHFC6:730.),*++//3;=4BFFGJIHJJJJJJIHJJHIFJGIIFEGFJG@5554:EHHIJIJGHJJJGJHEJJGHEHCJFE>>=>@@87B=CJJJJGJJIJJIHEGGEGIJFJHJF<;(((*.2CD??@>ED??@@JJHIJJJJJJFJGJJJHJJJGJJJ4445GBEGDJFIJJGHJJEJJGJHJJFE:=>AHEHF>>>>ECHEJJIJJJHIEJIJFJGJ7773;39=FBABCDJEJFJHJIHGIJC0B@@FGB6222@B988423++((21/..7228542+******-''&))))IH?>>=JIJIHJJJFIJJJEDFJHFCEBIJJGC==GGJJEBEDGJFJIJDIHJHDGGFJJGJJIJJJJIFJJFJIJJJJJIIJJJJIAJJIJHDB>@::;;GFFEFBDCJGJJGGJGJJJHJJF==<=JEJIJJGFEFJJJJJJHJGIHJFJJJJJIJJJJJJJFIJJFHJJJ;,,,+,*(&&%%'%%%&7:C==CAIACBCJJHJFEEFCEJJJGJJGFFHJBBBBGJHJJJJJJJIJIGJJJHJJJHJJFHJJGJIGJJJHJIJJJGJJJJJJJGJJJIFJHFGGIJGIG:<32*),,,-2;>??AAA@@JHJIJFJEHB---**-29+:7999CFB@A?IJIIJJIJJJJGIJJHJHJIFGCJJFE0-,6466?AEGIDEJFJJJIHFD''''FJJBDCCIGJJEJJECFECCJCA=32-*)**53++5223<?@EEAHJJIJIJJFJJHJJGJIGIJJJJGHJJJJJIJFJJJJJJJCGGFGB=BCFFFFJJJJJJJJJJJJFJJJJJJJJJIIJIJJJJJJDCBD?6666CFHG5556F?:::IJJJJJJJHHIJJJJJJJFGIDIJJJJJHJIJJDDFJJIJJJJIJJGFEABBGGGGJJJJJHJJJGJIEDBEEEJJGJFJHFJJJJIJHJIJJJJJHGEIJH658693-../JAABBJJEEGHGJJJJHJIJJJJJJJJJJJJFHJJJJJGJJGHJGDJFHJJIIJJFJJJJGJIJJGG@@@@GJJJJHJJJJIJJJEEF@??AFB=;=<=A??CCDDFGEED101FJEJJE>@ECGJJJEGFFGGJJJJEICCBCHJJJIJJJJFJJJJJJJHGDB@EJJGFIFFECHBEJIJJJJH==<HJHGHJGJJJIIJIGJGIJJJJJJJJJGFJIJJ;::8<3JJIGHJFJJHJIJJC@JJE??JJJJJEGIJ=<<<<JJECBDJEFEDBEIIJJJJJJJJHJJDJHJJJFJHJ888:DCCCJJFJFCGBB<;&&&(3;==??@JJJIEICIHEGJIIJEHJJJJJJJJIJJJJJJHJJEHJJJJHJJJDFGIJGGJJJJJIJJIFJJIGJJJJIJJJJJHFJJIJJDHFIEJIFJEAABIFIFJ@BFDGAFJJJJJJJJJIJJHHJGJCGEFJJGEFJJJA@AAIJGEHEBGAGEDBFB@AED<77;<?AEDBCCBCBJGGHHGEF54455IJJJIGJJJJIJJJEEECJIJJJJJIIJGEEHHJCBBAHJFFGGGHGHJFJJEJIJJJJJJJIJJJJBAADB>@1)))++)'''*.+***33445200128<HHHEJHJJHGGHJJ8D>555BE@>??DAB@BABC>?@446C:+-(&%%&%%&&1=>>GCE=EECGFJJIJJJJJEIFFGIIJJJHIJHJHHJHHJJJJJIJI@@AAJ<44488852212=41030;>>DJDHDA@?;CB3JGJJJJGEEDJGHJJJAFFHEJJJJHJJFJ=B>=??9=>>6667@<@?JFFJCDEJIJIIEJJEDDCDEJJJJJFJJEDDBBCFHD?BB956667:;<==CCGJJFGIEEDJ@@?@?@JEHJ----JFIIGHJJJJHJJ@???JGFE@=4?=BD??BCACGHIHJHDFGEDHA643478746:;?AJJHJJHJJBCHHJJJFHDGB??@ABC53-((26678GJFDJJIFFDIFJJIJJHBAAAJIJJIHJJIGJJHGCDC99860'.-&&:;=>FGGFJJFJJJJFEHJHJHGD5;<>D?CIIGEGJJ8878A<.'';CIHGJ@@A@IJE>>>:999<=?AJFJDJDJJJHIJJJ4101366,,))(&(%$$$''-,-.1//./56=HHHJIGCGFJJGA?=?BCJCB@@EEGDFGJJJJJJJJJEEECB.---9;@JFHJJJJJGEEHJJJJHJEJJIJGJJJIIHJJIHIG<;;=GGDJCJ?AEDICA>:<DJJJJGGEHJ@52<A?AACEEFHIJIJJJJJJJJJJIHJJGJEDJGGJF?DJJJJJJJJJJGJHHJCEJIJGIJIIGJFJJJE>==<@AAFIFJJHHJJJJJFHIDB??A<<8@@B;:9AA@<92001=999@GB?;<=JCBA67:9;A.446DGJGFEFB>>>@J55348:JJF>>>AAHHJJJJJJIIJJJJGJJDBA=**<@@ACDCJJJHJFHGGIJJHJJFJHJJJJIJJFJGDGIJJJJJGHHJJIIJJ?>EJJFJJJDHGGFCED>>=(('(::;=IJJDFFHEFCE<::;;;A@ACEJJJJCDBCJGHJJJIHJHHDF<>,((789?CBCDJJJJJGIJIIJJCJJJHIIJHIIJGHGJ;;:+++***---,'&'())&&,,&0.046BBDGJJJJHCGDE/++EGJHJJIJHFHHEJHJJJJJJHJFGJGJHJGGGFEDDEJIJJJHJHJJJJIDHFIIJGJHHJJJJHFJJJGJIJJJIJGIJGDFDCFDJDFEBDBD@BEDHJFIFJJHJJJJJHDHJGFFJHJJEHHJHJHJJJJJHJHJJJEJFJIJJIIJJJDDJ;878???AGFFEEIFHJJFHJJIGJIEFJJHGJJJJJJGJJDJJIJJIIEJDEEEE<@@?@B?887:DDGDCGJIDEDFFHDEIHEBCJDJHJJJJIIGJHJJJCAJIJGJIJGGIJJHJJHJEJHJHJHFJHJJJJJIJEJJIIJJJFE555<HGJJIJGG=>>=<:67;;JDF@DFJIGA@?-,,-,,*-45444555<?>-)&'154=<=ICDDDEJJHJJJJJIGJHFJHJBACJJJJJJGJJHJJEGGHHIE<;;;GJJJJFJHIJJJHHGFIJJJFGIJHJHHEJGGJJFFEEJJEFFIFH98685)&&&,()*98++++/(((&&49:JJJECDGJIGFEFGHJJJJJGIJJGJJJJHJJHGEFJJJHJJJIJHJJJIJJGIA/--.;JEDFDHJDGIEJE=EBCFGIGHBJHIGIJJFIJJJJIJGEFGHDHJFJGJJJIJEHJJJIIIJIJFFGFDFEECEB>DA@@AD@71345?:?@EHFJIJJJJHGIJJJHJJJJJEJHHFG3333@3A@ABF<==?GFIHBHBBCE?<<<JHJHEI?===GHJGJJFJJGJJJJFJJJJJFFJJFJJGJIGEEFIFH>>@FFDIEJA6668:BJJB@<EJJJJJJEJJJJJHJJHIE7764A6655?>>DJEFJGFJJJFJIJJJJJJJHJHFJ;433A;6EGCJJJJGJJJJHJJJHJIJJJJJEGJGEDEEJJ5.36((-66FIIGJH@ABDEF?BBE;::668DB@AJJIGIIGJHJID??9CDBCCFBD=1111CC??CCDHJJJJJGGGF>?>AFGEFJJJIA@@AGJJHJJJJHGJJIJEDCFECHHDJIJIJJJJJHEJIGJJJHJIJJJJICDEBJEIBABGJHJIJJFH=:::FE9J+++--@ADHFGJIJHJFJIJGJJJ>=<<><<=>GDJGFEFA@AAJJFGJGJJ=?>FDCGGBEBA@=000.,/0-)')))&&''&&(%$$%&'&'.*(()FJJEBDCIBJJJJJGJIGJIJA>@7<B;3045778<:91679CCA=;7?:<<>FDH:9:EHFHHJJEGJDJJEGEDD3,,,,2=::;=FC47323GDA8556'''(@?BCABJJJHJJFJJIJIGJJHJJJFJJI3111FA<97:@>>87?J2JJGEHJJHHJJEEJDJJGJIJGBBB<:87DHIJJJJJJJFJIIIIJGJJ22113+)''*&((+6978:>>@BFDHFFGFH?<<<>JJJJGJGHJJJGB??@@JIJ:9::JIIHJHJJGJFIJB==4455?023IAJEEGJJFJIFJJJHJJJHFJIGJBCA<GGEJJJJJJHJJJIHJJHJHEJJJIGJJHJHJJJJGJ7667E54/-..)%$&&''*HIJFJGJJFJJJJJJJJJHHCBCGJFJJHIFJGJJJJJFJJFEFGJ@>=EHJIIGHGJJGJGJHDAA?721(531-**.)6++4=><@@CIGGJJJJJHGA@:9:9<;HJJJJJJJJJJJJIIJJIJIJHHJJGHJGJJJJJAA@@IJJIJIGGDHJJJJJIJFJGJGJHJGJJHFJB?>>BBFFIJHFFDHHJJJJJJJJJJHIGJGJIJJJJGJJJJA@==<;<:::9<<78887>?>>>=>=;;;FFBB:@GHFEC;<DEJIEGJDGGJJFJJJJJIJIGJJJJJHJJJIJEJEC=6,+/08>FJFGGDEJJJHGHJJJJJJJJJJJG@BHJHJEHJJDCFCF:.**;;JJJEJJEGFEJJIDJHEJGJGIJGHHIJJHJFFFHGEB@A>?=>><1122JGEFABHJJEDDJGHIIGIJJJGJGGJJJ@JHJHJJJJHGJJJJJEJJJJJHHGDHJJGHEJJHFJJGIIFIJJIG@4434;<;<JFHJDHGJIJIJJJJEDDGJIJJEHJIJJGJJFJJHJJGJGEFGJHJHJA@AAJIICGEHJEECJEDC/.%%%&)DJFGGJIJJIHJIJIGHJJJFJJJJJGJJJIJJJJJJJJJGJJJJJIFJJJHICJICJB99)((+%&&(-472333JJFJIJJHFHEJ0//..2,,6//?ABJJJJBA=>?HJJIIA?=97,+***=@JJJHJJGJJJJJDFIGICCCDIJIJGB;;;=JJJJJGEFGFJE100>@HJJFJJIHFHFDD4333<,+++JJJJHJJJJGH..=??GHIIJHGEGEE<<8:***+21335CHFJFJJFJFEEFGIGFGJJJJJHJJJGJHJGFC@@@JJJBABACC==<:655345FIJJDJB36**+CFJJHJJJJJGE=F5JJJJJJJJHJHJJJJJIJIJJHCJFJJHGIFIJJJJGJJJJJIIJJJJJIIJJJJJJIJIJJHJJFJIEJIHJGJJJIJJJGGHHIEFIJGEEF<;;@ABIA=<;AIGHJJJJEJJHJID@HEJFJJJJJJJIJ?>??DA<=>GJHJDGGJJJIJIHHJJIJJIEFGJJJGJJIHJG@<;<IIJJJHJJJHJFGJDJJIJJJEJD===<3B=>JJEGHJIJD?=89DJFE8888=HHDJJJJGJJJJFGF?:FJFJJJJJ???@J@66*+**+7:7--CCGDJGHFJIFJIHJB@=@JE=>989*%%%%'))//44820.'&%$%%%'&)2)0--.99<;;=FEGJCBECDFHEA??BA@JJHIJEJJJ//.-.253212GDFHJFGFJJJJGJIJGGJJGJIJJJJFHJCACCJGGJJJJJJFHJGJHJEJA@>89JJFJDE@??@IJJJJIJAA>7657HC''$
@Li_n2g_3_plaTL097-1_20
GCTGCGCGCGCTTATTGGCATCGAGCAATGTTTCCCACTCATCCCACTCTTCACTGAATGCCGATTGACGCTGGTAGATAGCATATCACAGCCTGGTTCATAAATATGCCGATAGCGGTAGCCATTTTTGATGTAGGGCGCAGAAACTTCTCGTTGCGGAATGCGGTCGATGATTTCCTTTAAGATGCGATCCTGCAAGGCTTGTTGTGAGGCCATCACCCGATGACCGTAACTATTTTCTTGTTGCAGGTAGTCCAGGACTTCTGGCTGAGAACGCGTATCGTCCCGCAGCCAGTAGTAATTATCGATGCGCGTATCGCCATGAAGCGTCATGGCGTGGGGAATGCGGGCGGCTTGGTAGCATGTTATTGTTCTTTCTGGTTGAAACATCTTATAAGGGTGGCAAAACTCACCGGGGATGCAAGCGAAACAGGGGAGTCATTGCTTAGATGATGACAGGTAATGGCGCGGATATCGAATGTTATGCAGACAGAGAAAATCAGCCTGTTCAAATGGCTGTGCGATTCTGGATAGCCCGAAATAGTCAACTTCAGGCTATCCAGAGAGCGGAATTATTCCGCCAAAGTGCGTTTTTGTCGATCGCGTTCAATGCCGTCACGAACAT
+
&%%$&&+,4@01228:9<AEJGGFEJBEDFHE:AE=1EJEEJJJJJGIGHH>JJIJJJJJJJFDCEJJJJJIJEJ7777)(()*'(%#%%%&&):97.+++03465655623:FFJFGEIEJJJJJJJJJGJIJE>FGFGJGHGJJGJ>>=<///HJJJJJIJJJJJJHJJJJJJJJFEJJDGCECFIDABFJIBCBCHJFGHJJHHEGHEJJJJJJGJJJGJJJJJJJHJJJJFJJHGIIJGJJJJIIJJJJGGEFJH><<=?ACBEH?6313<BFGEDHJHHJJJFGJJJJGJFIJJIJFIFIJCCEGJFJ?IDIGJJJJJGJJJJIJJJJJGJGJCDDGD;8>D---,)(''((?AGEGJJJHFFHIJGJJJHJHFJJJJHJFHJJEIJGJJHDJHJFIGJJGFJGH>88769GJGDHFBAB<;<<JJFEBGJJDBEFJJCBBCJJIHHIJHHJHGJGJJJJJHIJJGEEHJHBBBCHJHHJJGJJIF=84JJ;;;;DJJHDEFA:7BCDJHJGJIIJJJFIIHHGHGGJHJIGECA@AGIGJ2222HCGFB<=DABEJJJJJJGA@;BBCC==<<:EIIGJJJEJA?>?E>54,*)*<@@@AH?:9:?A@:;6--,-0.(&
@Li_n2g_3_plaTL097-1_21
CCCAGGATTATAAGTAAAGCAGCCGATCTCTTTTCTGGCGAATGCATGCTGAAGGCGCTGCGTCACGAAATCGACACAGCACCAGCATGTTCTTGTACAGCAACTTAACGCGGCACATTTGCGGGATCGCAATAGTCCAGAAAGCGCCGTAGCGCGTTGGAAAGGTGTTTTTGCCGATGATGTATCGCCACAACGTACGCATCAGGCGCGGCAGAGGGACCGCAACTTCACTTAATGTGCCTGCCTGCAATTGATCTTCAATCACACGTCGCGACAGGCAACTAATTCCCAACCCATGACGCACCGCATGTTTGATTGCCTCGGAGTTACCTAATTCCATCGCCATCTCAAACTTCGGTAAATGTGACAGCAACAGATAATCGACGATCTCCCGCGTGCCGGAACCGCGTTCACGCAGGATCCACGGCGCAGCGGCCAGCTGTTCTAAGGTGACCGGACCACGGGCCAACGGCGAAGTCGGCGCGGCGAAAACCACCAGCTCGTCTTCCAGCCACGGTTCAGAAATGATTTCAGTGCTGTGGCACCTCCTTCAATAAAGCCAATATCAACGCGGAAATCCAGCACCGCTTGCATCACGTCCTGGCTATTCCCAACGCTAAGTTCAATCGGCAACTGCGGATAATCATGGCGATAACGGGCGATAACTGCAGGCAGAATGTAGTTACCGATGGTACTACTGGCATAGATACGAATCGCGCCGTTGTCTTCGCGAAACAGTTGTTCGATTTCAACCGCCTGTTCAAGCAATGCCAACGCACGCGGATGAGCAGCCGCCCGTGTTCATTAACAACCAGTATTTCCCACGCGATCAAACAGTTGCACGCCAAGCTGCCCTTCCAGGTCGGTCAAGGCTGCGCTCACTGCTGATTGCGACAACGCCAGCATCACCGACGCCTGGGTGGTTGATCCACTTTTCAATACTTCTGCAAAAACTTCCAACTGCCGGAGGGTGATGTGCATAGTCGCTTACCACTTATAAAGATTAATTATAAATATATAATCAATTTTATTTTTAAACCAGTTAGTCGTAACCTTACTGCCCGGTTAAAGGAGAGGGTTATGACGAATATCACCTTACAGAAACAACATCGTACACTGTGGCATTTTATTCCGGGGTTAGCCCTGAGTGCAGTTATCACCGGGGTCGCCCTGTGGGGTGGTTCCATTCCCGCGGTTGCGGGTGCCGGGTTTAGTGCCCTCACCCTCGCAATCTTGTTGGGGATGGTTTTCAGCAACACCATCTATCCGCACATCTGGAAAAGCTGTGACGGTGGTGTGCTGTTTGCCAAGCAATATTTATTACGTCTGGGTATCATTCTTTATGGCTTCCGTCTGACGTTCTCGCAAATTGCCGATGTCGGTATCAGTGGGATCATCATTGACGTGTTGACGCTGTCCAGTACCTTCCTGCTGGCTTGCTTCCTGGGGCAGGAATTACTTTCGGTCTGGATAAGCACACCAGCTGGTTGATCGGTGCCAGTAGCAGTATCTGTGGTGCTGCCGCGGTACTGGCGACTGAGCCGGTAGTGAAAGCGGAAGCCAGTAAAGTAACCGTGGCTGTTGCAACCGTTGTTATCTTCGGGACCGTCGCGATTTTCCTCTACCCGGCGATATATCCGCTGATGTCTCAATGGTTTAGTCCGGAAACTTTCGGTATCTACATTGGTTCTACTGTGCACGAAGTGGCGCAGGTGGTGGCGTAGGTCATGCCATCAGCCCGGATGCGGAAAACGCAGCAGTTATTTCCAAAATGCTGCGCGTGATGATGCTGGCTCCGTTCCTCATCCTGCTGGCGGCGCGTGTTAAACAGCTGTCTGGGGCGAACAGCGGCGAGAAAAGCAAAATCACTATTCCGTGGTTTGCCATCTTGTTCATCGTAGTTGCCATCTTTAACTCGTTCCACCTGTTACCGCAGAGCGTGGTGAACATGCTGGTAACGCTGGATACCTTCCTGCTGGCAATGGCGATGGCGGCGCTGGGTCTGACCACTCACGTCAGCGCGCTGAAAAAAGCTGGGGCGAAACCTCTGCTGATGGCACTGGTACTGTTTGCCTGGCTGATTGTTGGTGGTGGTGCGATTAACTATGTGATTCAAAGCGTCATCGCATAAACCACTACATCTTGCTCCTGTTAACCCGCTATCATTACCGTTTTCCTCCAGCGGGTTTAACAGGAGTCCTCGCATGAAATACATTGGAGCGCACATTAGTGCTGCTGGCGGTCTGGCAAATGCCGCAATTCGCGCCGCCGAAATCGACGCAACCGCGTTTGCCTTGTTCACCAAAAACCAACGTCAGTGGCGTGCCGCACCGCTCACGACGCAAACCATCGATGAATTCAAAGCCGCCTGTGAAAAATATCACTACACATCGGCGCAAATTCTTCCCCACGACAGTTATCTGATTAACCTCGGACATCCGGTCACTGAAGCTCTGGAAAAATCGCGCGATGCCTTTATAGATGAAATGCAGCGTTGCGAACAGCTGGGGCTTTCTTTGCTCAACTTCCACCCTGGCAGCCATCTGATGCAGATTTCAGAAGAGGATTGCCTTGCGCGTATTACCAGATCCATCAACATTGCGCTGGATAAAACTCAAGGTGTGACAGCGGTGATAGAAAACACCGCCGGTCAGGGCAGTAACTTAGGGTTTAAATTCGAACATCTCGCGGCGATTATCGACGGCGTGGAAGATAAATCCCGCGTCGGCGTCTGCATTGATACCTGCCATGCTTTCGCTGCCGGGTATGATTTGCGTACTCCAGCCGAATGCGAGAAAACATTCGCGGATTTTGCCCGTACTGTCGGCTTTAAGTATCTGCGCGGGATGCACCTTAACGATGCGAAAAGCACCTTTGGCAGCCGCGTTGACCGCCATCATAGCCTCGGTGAAGGCAATATCGGTCATGATGCGTTCCGCTCGGATCATGCAGGACGACCGTTTCGACGGCATTCCGCTGATCCTCGAAACCATCAACCCGGATATCTGGGCAGAAGAGATCGCCTGGCTGAAAGCGCAACAAACTGAAAAAGCGGTAGCCTGAAGATGAATAACCGGGAAAAGGAGATCCTTGCAATTTACGGCGTAACCCGCTGATTCAGCAGAACGAAATTGCGGACATGCTGCAAATCAGCCGTTCGCGCGTTGCGGCGCATATTATGGATTTAATGCGCAAAGGCCGGATTAAAGGCAAAGGTTACATTCTCACCGAGCAGGAATACTGCGTAGTGGTGGGGACGATCAATATGGATATTCGCGGGATGGCGGATATCCGTTACCCGCAATCGGCTTCTCATCCCGGTACAATTCATTGCTCAGCGGGCGGCGTGGGACGCAACATCGCCCACAATCTGGCGCTGTTAGGCCGTGACGTCCATTTGCTTTCAGTGATTGGCGATGACTTTTATGGCGAAATGCTCCTGGAAGAAACGCGCCGTGCCGGCGTGAATGTCTTCCCGGCTGCGTTCGTTTGCATGGTCAAAGCACATCGACGTATCTGGCAATTGCCAATCGAGACGATCAAACCGTGCTGGCGATTAACGATACCCATCTGCTGGAACAGTTGACACCGCAACTACTGAACGGGTCGCGCGATTTACTTCGTCATGCGGGCGTGGTACTGGCTGATTGCAACCTGACAGCCGAGGCGCTGGAATGGGTCTTTACCCTCGCTGATGAAATCCCGGTGTTTGTCGATACCGTTTCAGAATTCAAAGCGGGCAAAATCAAACACTGGCTGGCGCATATTCACACCCTGAAACCCACTTTACCGGAGCTGGAAATTTTATGGGGACGGGCGATCACCAGCGATGCTGACCGTAATACCGCAGTGAATGCATTGCATCAGCAAGGTGTTCAGCAACTGTTTGTTTATTTGCCCGATGAGTCAGTTTATTGCAGCGAAAAGGATGGAGAACAATTTTTGCTGACCGCGCCAGCGCATACGACAGTAGACAGTTTTGGTGCTGACGATGGTTTTATGGCGGGCCTGGTATATAGCTTTCTTGAAGGATACAGTTTCCGCGACAGCGCCCGTTTTGCGGTAGCCTGCGCGGCGATTTCAGGAAAAGCGGCAGCTTAAACAACCCTACCCTGTCTGCCGATAACGCGCTTTCATTAGTGCCAATGGTGTAACAATGTTGCCGGATGCGACGCTTAACGCGTCTTATCCGGCCTACCAAAATCAGGCAATTTCAGCAAGTAAATGTCAGCCTGATAAGCTTAGGCATCAGGCAATGACACTCAAGCTAAACCAATAAAGAACCCGGCAATGGTCGCACTCATCAAGTTGGAAAGCGTCGCCGCCGCCAGCGCCCGTAAACCAAGCTGGGCGATTTCCGGCGCACGGTGTGGCGCAACCGCAGAAAACGCCCCCACCACCACCCCGATAGAACCAAAGTTAGCGAAACCGCACAACGCGAAGGAAATAATCGCCACAGTTTTAGCATCGAGAGTGCCAGCCGTTTGCAGATAGGGTGAGAAATTGAGATAAGCGACAGAATTCATTTATTGCCAAGTTCTGTCCAATCAAACTCCCGGCAAGATTTCGCATCACTCCAGTCCACACCCATCACCCACGCCAGTGGAGCCAGCGAGTAACCTAAAATGACACTCCAGCGAGGCATGTTCAAAACCAAACCAGCCACCAACGCCGCCGATAATACCGTTAATCAACGCAATTATTGCAACAAATGCCATCACCACTGTTGCCACACCTGCGGCGATTTTCAGCCCGGTCATTGCCCCTGTCGCAGCGGCTTCAATAATGCTTTTTGGCGGTGTTTCGGTGAAAGAGAGGTTATTAAAGGAAACCTGCGAAGATTCCGTTGCCGGGCTTAACAGGCGGGCAAACAGAATGCCGCCAGGGATCGCCATTAATGATGCCGCCAGCAGATATTCCACAGGCACGCCCAGTGCGGCGGGTAACAATCATTGTCGAACCAGCAATCGAGGCCATGCCACTACAAATCGCTGTAAATAATTCATTGCGATTGGGACGATCGATAAAGGGTTTGACGATTGCCGGAATTTCGTTTTGCCCGAGGAAAATGGTGGTGACCGCGACGAATGACTCGATCTTGCTGATATTTAATGCTTTCTGGAAGATACCGCCGAGAATTCGAATTAAAATCCCCATCACGCCGATGCAGTCAGAGAATACTCACCAGCGCGGTGACGAAGATAATTGCCGGTAACACCCTGAAACCAAAGATAAATCCTGCACCATCAAATAAGGTATCCATTTTCGGTCCGACCAGAGAACCGAAGATAAATGCGCTACCCGCGTCGCTGTACGCCATCACTTTATGCACGCCAAAAGCGACTTTTTCAAGCGACCCAACGCCCTGGCGGTAACCAAAGCATAATGCCGCCAATCACGACCTGTAACACTAACGCCGCGCCAACGGGTGCGCAGGCTGAATCTTCTTCTTGTTTACTGACAGTAAAAACGCAATCGTCAGCAATACCACCATTCCCAGAACACTTCTCATGACATCCATAGTGATTATCTCTTCATGTCATATTGGGCGACGGCTTTCTGCCCATCAGAAATAGCCAGGCCTGCATCTTGCGATACCGGCCCGGCTTGTTATCAACACTTAATGGGTTTTGATGTAGCCGCGCACGCACTCTTCGACTAATCCCCAGAACCAGTCTGTATCAATAGTGATGCCGACTTTGGTATTGGCGGGCTTGCCAAGAACGCCCAGCTCGTCGCGGACGGGTACGCCCATAGCAAGGGCCACTGTTGACGTCCACTTCGACGTACATCTCCTGGGTTTTAATGCCATCAGGGTTAATCAGATAACCGATGCAGGTGGCGTCGTGCACCGGGCCGCCAGCAAGGCCGTAGTTTTCGAACTGCGTTTGAGAGTGAAGTTCATGATGTCGCTGAACAGCTCTCCGGCGGGGCCGCCTGCCCTTTCCATCCGAGCAATCACGTCCGGGGTGCAAACGGTCTGGTTGGTGAGATCGAGGCCCATCATCACTAATGGAACGCCGGAGGTGAACACTACGCGTGCGGCTTCCGGGTCGGCAAAGATGTTGAACTCGGCAGATGGCGTGAAGTTGCCTGTACCGTAAGCGCCGCCCATTAGCACAATTTCACGGATTTTGGGCAGGGATCGCGGGTTGCATACGCATTGCCACCGCGATATTTGAAAGCGGACCGACCGGCACCAGAGTGATATCGCCATCGCTTGCCATCAGGGTATCAATGATATATTTCACCGCATGAGTGCTTTCTGCCTGGCGGGTCAGCGGCTCGAATACCGGGCCATCCCGTCCGGTTTCACCGTGAATATTATCGGCAACGATTTGTTGACGCATAATGGGCTGCGGCATCCCGCATAAACCGGAACATTAATCTCCAGTTTCTGGCAAACATTCAGGCCATTAATTAATGTTTTATCAAGCGTCTGATTACCCGCTACAATAGTGATGCCTAATAAATCTATTGCCGGATGTTTCGCCGCCATAGCATTTATAGCAATAGCATCATCATGACCCCAATAACGATCCAGAATAATTTTTCTCTTTCCATTGTTTATTTCCTCTGTTTCCAGTTGCGTTATTTTTTCTACAGCAAAGAAAATTCGACCGGGCCGATGATTGAATCTTAACAACAGCGTACGTATGCTAAATATAATCTCATAGCGGATAAACATCGTGAAAGAAATCCACAATAATGATCTTAAGCAGCAATTGATGAGTGAATCCGCGTTTAAGGATTGCTTTTTAACGGATGTTTCAGCCGATACGCGGCTGTTTTGATTTTTAGCGCGTGACTACATTGTGCAGGAAGGGCAACAGCCGTCCTGGCTGTTTTTACCTGACGCGAGGCCGCGCCAGGCTTTACGCCACGCTAGCTAATGGTCGCGTGTCGCTGATCGATTTCTTTGCCGCCCCCTGTTTTATTGGCGAGATTGAGTTAATCGATAAAGACCATGAACCGCGTGCGGTGCAGGCTATTGAAGAGTGTTGGTGCCTTGCGCTCCCTATGAAACATTACCGTCCGCTGTTATTAAACGACACGCTATTTTTACGAAAACTCTGCGTCACCTTAAGTCATAAAAATTATCGTAATATTGTTTCTTTAACTCAGAATCAATCATTTCCGTTAGTGAATCGCCTGGCAGCATTTATATTACTCTCGCAGGAAGGTGATCTTTATCACGAAAAGCATACGCAAGCGGCAGAGTATTTAGGCGTTTCTTATCGACATCTTTTATATGTTCTCGCGCAGTTCATTCACGACGGTTTATTAATTAAAAGCAAGAAAGGGTATCTCATTAAAAACAGAAAGCAGTTGTCAGGACTGGCGCTGGAGATCAGACCGGAGAATAAATTCTCCGGGATGATGCAGTAAAAATTATTTTCAATAGCGCGATTGCCGGATGCAACGCTTAATACGTTTTATCCGG
+
=>=642,94127<;DEFHGF44451002C?J2111@EJFHJJJJJGFJFDFJJJJJJEGHJGJ<;;64322255611*))*0,(**+,*(''352567HHJHJEJJIFHEEEIHFH::96/-**9FJHEC??B/../3?@A@A?JJHFFJIJGJIDB<686>CJJEFFBCABACDAJJEED@;5/&%%)*+2358888DGGEIJJGJGIC@@77314>9>;6567=CCBECGDDIJJJIJJJJEFEGF<=6:7:@<<900445DEGGGGIHFHJJJIJJJJDC@BCCJJIEDCEJJHJJIJJGJGFJJJHHDGFCEGJJGGGEE@@>?>>@@?@IHJIJJJJJJJJJIJJGJJJJJJJJJJJJJGJHJFJJJGJCBBD4444777''''JFFGBIEIIJD==;:;B;??>A67JIJDDCCA>>=C==>JGJGEGJGGJIJIJJJDFDDJFJJHJJEGJJJFFDDEFJHJIJHID?<.*('((-12672014@@FFJJJJJJ??IHJJJJJJJHJJJIIJ666CEHE=<:;?:222237.-,,1--,+,-662,,,-0.0///2..5+***0511:9@?@JAAB@JICCCCGCDJJJGJJJHHJJJJJJGJJJGJIJJJJHJJJGJJJJGIGHJJJJJJJJIABBBJJIIJIJIGJFCCCBJGGJEJJGFJEFDIHJJIJJCBBBFJJJJIJJJE5555IBA?54(()HFGEEEGJFIGJJJGJJGJJE9>><ACJIEJFGIFEA>>@AJJJJJJJJHGJJJEJGJJJJJIGJJJJIJJHHGIB?@(((-DFJJJGJJCJGIJIHJICFF333/'$$###'')*')&&,,-/5558<<543377ABCCDA<<9<A?>;0036DH?FDG=<<=JJJIFHIJJJJJJJJJGJJJJHGJFJJFJI<JJJGJJHHJJJJGJJJJIJJJFE?AABJJIFDJHEHECGFCA8898877C;:9>=BFJJJJJG@GFGJJJIJJJDJJDC10002<A@:HJIHHGEHA;A?=:857////867779JJ966*)))-+++,-++,,GHHJJJGJJJFIEGDA@?>/'%%%'/0.99@DHFEJHGJGEGJJJJHHJ@>>??J2'''03'---CBIHIJIIEJIJJJJJJJJJJJJGHJJJCDDJFJHJIJFJJJJHJJJJHJJGJHEFJJJJIJHJGICCBA>@>778IFEFEE@@@DCBJF<JIJJHJGJGJHHJADEGJJJJJJJJHJJJJJJHEIJJ::::GIJJJFJJJJJGDA:J>61125==7778JFDJGJG@IJJ????IJJJJJJGFJJJJJJHIDBA80/-0019>=B>8767GHJJFGJJGJJJGFGJJJJJJJJIJJIFGJHJIHJGJJJCFFJJJJJJIIJJJGJJJJIGJFHJFJJJJJGJJJ9999FFCFIJDEDFFFIHBDEB---->DDFJJJJIJJGJJHEHFHJJ5559@821117?;EBDD.-)(-)+))((+,(()6:<?@B<;<=2225<8====;B</0094446<2'''2999??>><<<=<<AG;:::JBC<<<<A;;<>?@?@>=<:::HJDJIGGFJJJJHGJJJJGJJJJJJJJJGJEJJHJJJJJHJJJJJJJJJGIJHJJHJJHIIJJJJFEE@???D@@8443,-?><B>HDEGJJ9444IJJJJJGJHHJGH>>=>JFHCCGGHGEGEGII8--.IFGGJJJJJHGJJJHJJHHJHHGJJFJJF7779F?>>:20/1.,1,+,,77<CBEFCGHJJJJGJIJJJJIJHJJJFHJHJJJJEJJJJJJJDEJJHJJJJJJJJJHFJGJIJJJJJJJFCCCHJJHJJJJJJIIJJJJIIJ@JCD?85/33=FJBBCEJIHHJHIEDGEA@@000////??ABEEEEGDDDJFDEJ>E=GJJJJJHHJFJIJJIJJGJJEFD8677JJJEJJGJJEJJJJJJJJJJJIJGJJJIJJGIJHJGJIIJGJGGJHGHJJFJJIHHIEJFJJEFEDDH=BIGJIJIFJJJJJJJJJJJHJGIIJJJJJJHJJHIJJJGJJJJJJJJIJJJHB@;BIJIDDDJCJJJJJJJHJJJHJFJJJGIIJHJJJJJI<<;::773566FGJHJIJIGHICJJHJJGJJJJJIJIJHJJJJHJJFJFJHIJJJFJJJJJDGFIEFEEJGHFIJHGJJJJJJJJJJJHJGJJJJJJJJJJHGDEH8JGGJJEABJJIGGJJJJJIJC00A>E>==A=;;<>EIJJFJHHHCACAJGIDB?---')''(++17445?JJEDEHHBFJGJJJC@@JEJJJHJJFBGGGGIFJJBB@CJGIJJEJJGGJEJJJFGJJEJFFEJFEBBCJCEJIIJJHFGFGHJJJGJGEJJHE>==,,,.</.10:BJJACBDFJHHIHJJGGIJJJGJJJEGHJJJJJGJJGJFJJJJE@BBJJEJJGJGEHGFDCBGB@:777<AFGDEIJCB<44456<?CEDEJJJFHJJJJJJJHJJJGEJJHJJHJEJHJFJJJJJJJJJFJHJJJIFJJFJJJJFCDAJCDDGJEJF678CGEJ<65580//.,..=EAH@IJHGJJHJJGJFJJJJJJJJIJJGJHDEDDHFFHJJJIJJJHJGJCC@>211++,)))))GBJJIJJJJJJJJJGJJHJJJJJHGIJHGJJJJGJJJFJJJIJIGHFJGJJJ322.0024:<BCDHFJEJDHFGJFIIJJGJIJJJJJIIJJIDJJJDJEHFIEFJ;;)''')((()-/9?D@@<>>=>I?<DFFJFJJIGJJIJGJHHJEHHEGA4023;BHFGGJFFHGIGGJJJJ>>=>IJJJIJFDDFJHJFJHJJHJHJDFBJFJHFA3AEGGFFHIJJJJEIIJEJJJBA@?GJJJHIIIHBCJHJJ><HJJCA@AAAJAHJIJJJJIGJJJJJJJJGJIEJJIIJJIJIJJJJIJJJJGFIJJHGJJJJHGJGJIJJJJJJJIJEJJJCIDEJIJGJFCJJD@/++.@FIH:999JJIJIJJJEHJIDFCHJFHJJJJIJA@BBJJDECABFEJGJIJIHJJHJJJJJJJDJECJGF@87,.,,,,.DCICJGGJJBBB@FGFHJJJJIJJJJJHJGJIJJJJJJHGFJCAAEIJFJHBE>99999;<==@@973)*++,+*'(''28DJJEFEEDGHIFFFHIJJJJHD?BCGFC=>??JIJJIGGHIC///0JIJJ@A@@HEJJJEGHJGHJIJJJFHHHJJHJJJJJHJJJJJEJIJJHIJHFEJJJIJJJHJJGGIFJJJHHJJCEEJJGJH@EACFEJJHJJJIHGJHJIGJJIGA0///JCCBB54446:744ABAFJJJJJJJFGJJJJGHFCDDHAF<=<<JJJJHHJFDJBDA?BADJ<;9:99:A?BA>???HGGJJHJJEFJJJHDCDCJEDFEEIHIJ3333EHEF:7.'())-1>AJJJJJJJIJCEGE@JJEF7667HJJGHIIGFF00///433B?ACGJJJJHJGJHJEJJJJJFJJJJJJJJJA;3)(())))0-0667<:961A>AEB=>B888;=:<88::JJJJJHJJJHGJBABAEB?>>BJJ@A@@HJJ::::JIJDD,,,,?FJJJHIJJJJIJJJJJJJIJFJIJJJJJIIGJJJJJJGHJJJGJEJHJJIJJJJIJGJJIFJJIJGDCIJJJEFG0,,.4ACHIGJFJJIFJHJEDI6666<IJGJIJJJJJJIJJJJJJJFFEJJJJHFJJHICBEC=;;;A>A;1?;<JJIJEG@===H8==9=F>;:<<;<<:8;9:@JGJFJJEJHJJIJJDHJIFJJJJHEJJJJJJJJHJJJHJJJJJJJJJJDCBAI87769BJABACJHJJIJJJJJJHJJJGJJFEG@BHJHA)(((/../,,,,BADJJJJIJJJJJGJJGJGJJJJJHJJJJJJCDCDJIDCABEGJJJJJJJJJIIJJIJGJJJHHJJJJJGIJIJJGFIJHFJJJJIJJJIJJJGF>=<=FDG=?IEHFJIGFJGFJJIJGJJGIJFHJJJJJJJJJFHJIIJIJHIFJJHJHGJJJGJJJJJGJHJJFIJJHJIEBBHEGDAEGDFJ::=JJDFHHJHEEAJJGJJIJJA@?>>433BFJJJJG@??>C9:CD4323=BABAJDA()'')),,-:2)(&$%$&%'))%%%((((9?G>==94846EDFB>23<BGBCBBJFDCHJJJJJEGJ<>>>AJFHJJJIJJHJJJJJJJJJGJHGJJJJIJJFJFJJJIGFJG@???EJJJJCGJ33(&&),,/1111:;;?FBABCBEBB0---0.)(()*C665//.---''&&&>@;778JJFJJJGBA@@@@AACGJJIIHJIJJIJJJJJIJGHHJIJJJHJHJJ>@?>DCBCJGGHHFJHCCCCEFGFJHJGHJJJIJHFJIJJHJJJJGGJJJJFEEBABCEA@258ABCCDD7444<:;AB=@<<?AJJJDEBBADBDCCFC:<>4//5?@33CIHFJJHFJGJJFEGHJJFJGJJJEIJJJHHJGJJJFFJJJIGJJJJJJJJGJGDI>==<FJJJIJHHJJJJIFJJIIJJJFJGI???A>:::)))*.02./.-,-*(+*;:;<GG==;::<=0'0;(447@@;EJJJJJEDFJEDJIGIJJJ=27CCJIIGJJJJJIJFJ999JJJGFCAA@?;HECFCGJFFJJJHA@@4300,-77<,+++-&&%)&((()+=<>?=?<;731.2=>JJFIGIJJJJJJIGHJJJJJHIJGJJJHJJJJJEJJGIJJJJJJGGFJJJJJJJJGJGIGEJDJIJJHJJJGJDDCACF==::88<;//@DJB@DCDDCEEJJJJIJHGJJJJIHEJDEJFHJJJIJEH>>>?JIFCB?>9@;;JJFJJJJ@;::;AFEDJDJJGFHJJJIJJHJJGJJJFJIHJJJJJIJJJJJJJJJGJJHJJJJHJJFIGFEE<<<<0/-.('%%%1100444JBDDCCDHJHGJHJHHC<;;5:::<9888C?B?BFFJHJH>>><)(():---))&&(1,%%)16668A=;;=?HJIJEFEFEGHJFGJJJJHJJJJFE0//0EIHBA@EGGJJJJHFHGHJCA>>(((()&&%/<<=AJJJHJGGEGJJBA@@?B644JIFIE>>>>HJHEIJDAEJJJHJJIJGBDCBIC;60./.5=>ABBDBC****JI>HC433/..-*/CGGGFJJJJJHJJJJGJJCDEDH@GHGJG>>>>JJJHHJEDAIDA655//.,'((%&&&'&&&59;>?>>=?BFCJIGJGJJHJIJJJJJIJJJHGJGDDHIHGEGDDJABCJHJDDIJGJJICFHHE=:;;EJGJJGJJJHJJJJGJIHJJJJJHJGJJDBCB><7J/.-,-0...,/2=@JIIIEFGG>;GECJJJJJHJJJIJJJJJJJJJJJJIJJJJJJHJJIH::9:9FGI82-,-.../41998;>?BJGIHHJJJEFDBCIHHIFJIIDEIJD.,,,IJHJJJJJJJJJJFJJIJJJFBDGJG<;:8924--**()()0-.,((JJBEDCJJHGJICCCCHJJFIGFIJIIFJFIJJJGEDIGHJIJJJJJJFJFEDD?JJHJFJEJJHJJJHJFHJED<>((((DIHJGJJJJJJJJJJHGJJJJCCBCFDCCEDFJGA;20.-)8::=><??<<<983.--0::@BJHJIJJGGHGHFJJDACCCIJHJEGJJJIIJJHJHJJFEHDJJJGJJIHFJJJJDDJ=<8821113:9;>BB///0HJGHJJHJGHIJHJJJHHIJJJJJIJJJHGHHGEJJJJJDJHFHJJHJIJJJGJHJJFEIJHFGC<HCC7++)*+''''+('&%%$&()(*/012?BFJJFJIDJHEEEEECFEABBA>GJFHFFJJDIJDF;EHJJJJHJJGIFJIJFFJHJFGDJHIJGGJJJJJDEEFIHJJJJGJFG/../911118=DHFIJBGFEJFIJFGEDBJDCCBDFJHJJIIJA2222JFJJGJHJHGJHJJJJJJJEJFJGJIHFGJJCF6GEJIFJJIHJEIEGJ?AI;;C?JFJFGJIACACB@A@BA@AHJJJIGHJJHJJGHJHJJ===<++../899JIJJHGJJGJIFJJIJJGJJJJJJJJGHFDFFEJ,,,-<<=DJGGJCC@>=D0JJJIHIJJIJJJJJJJIJJJJJHJJJJJJJJHJJJJJJJJJJJJGJHJJIJ><:999DBEBGGJJJJFHJEHJJJGIJFFGHJJJ888<887646+**-248E@>===>CHIJJJJJHJJJJJGFJJJJJEJJGJ5....&'''5666777IBCCBJJGHJGIJJGJIJEGJJHGJJJJJJJGJHHGGIIJJJJJJJJHGIJGJJJIJJJGJGHHJEHJJHHJJJGIJEJHGJJEBAA@BIEGIHJHJJJFJ(''';=@EJJIJGJGJGJJHJJGJJJFGEIGJIDJGJJJJJGFDG>><<=/..1ABA=<9:>/.5*,,,11975344@A>=>;=?@HJJ>JFJJJJJJJJJJJDF?11229>=>JHJJJGIJHEFHJJJDEEDJHJHJJJJEJJHJBCBBI8886666JJJGJGJJJJGFHEG@?A@FG772783)'''8:78834&$#$%(((./)+111+****('.011/01112(().//,../98@JIHGJIJJJJHJE1,:4?*;82:;@@BFEFJJFFJJFJHGBCJJJJJJGJJHFJJJJJHIBDD;-,/84=?1//.34588:@EHFJBBBDIJIIJEJGJFEJFFGJJJJJGJIJJJ>*)))()('&((((-57@CGHJEJJJIJGJGJJGJJJCDDBJJFJEJGGHBIECB@:<@JIJJJJGJJIHIFIJJGHEJJFEJGHJJEJJA>J6555<>?AICJJJIGHGGDHFJIFJEJJJGDFFHCB@@;)))*;<C>?@EJJJIHFJJIJGJIIBA<>@;<9ABBDCADFJJJFGJJJDHGIFDD@JIEFDCGCEGEJJHJHJJJIF;@>6IBA=ABFIFHJJJIJFIHHJJJFIIECBDJ210156>B@@@AICFFJGHJIFHJFJJIJJJJJJJJJJJJJJJIJFJDHGFE<::;CJJHJEEA<<=BFFFFHJJJGEECF9998;;:AACJJHJFJJJGFJJHJJJHJJJEJIIJFIGJJJJJJJJIJJHJJFJJJJFHEIGHJJHHDDJDDC<=HJJJDG:;;@H22226334;999>B567@IJJHJJJJJJJJHJEFJHJ<;;:;//12=9>FJJJGJHCEJJJJEJIJJGDHHIIJJIJJJGJJJJJJJJJHGJIJHJJFJJHIJE8844<76.1//46799::C@AECCDHJGJJIAABBGJGJHJJFJJJJJGJD?GJJJGJJJGJEJFJGEEJGJGJJJJIJJJJJJJGEFJFHJJGGJJF@@@@GDGJJJICDCHJDBDEHJB.,,-55-,,0:;;;:;BCFEJGJIHJJJJFJFJFJEJCBBFAEJFHFHGJCAAE??10//361@AGGHJFHHJJGJJIDEIEHJGJ:*)));CJGJJJFGIJIGHJJIJJJJ@>>@HEGJHIJIJGJFBCA>::955444334;10)&
@Li_n2g_3_plaTL097-1_22
GTTGTTTATGGGGTCATCAAATATTCTTCCGAGTAAAGGGGCGATATCCGTCATCACAATTTCATTAAGCCATTGCGTATCCGGAGAGGTGCCATCTTCCAACCCACAGCAGAAGTAACTATGCCCAATGCGGAATCCTTTCCCAAGGATAGTGGCCTCTTTGCTGATTTTCCTGGTTCAACTCGTTCATTTTTTGGCATAAAGACTCAACAAATGAAGGTTCTGCTTTTTTATTCAGTAAAAAATTCCGGAACTGTGGTGTATCAAAACCTGGCTCAATATCTATGAAAGAAAATCGTCTGCGTAGGGCATAGTCAACAACGGCCAGAGAGCGATCGGCAGTATTCATTAAACCGATGATATAAACATTCTCCGGGACATAGAATCGTTCTTCATCGTTTTCGTAAAGTGTAGGTTAGGGAACAGACCAGTTTTCACCTCGTTTATCATGTTCCATTAACATCATCACTTCGCCAAATACTTTACTGAGATTGGCACGATTGATTTCATCTATAATAAAAATATACTTTTTCTCTGGCTGCTCTTTAGCTTGCTGACAAAAATTGTAAAATATGCCGTCTTTACGTCGGAAGCCGACGCCATTCGGACGATAGCCCTGTATAAAATCCTCATAGCTATAAGATTGATGGAACTGAACCATATTGACGCGTTGCGGAGCCTTTTTCTCCTGTCAGCAAGTAAGCCAGACGGCGTGCAACAAAGGTTTTTCCAACGCCGGGCGGCCCCTGGAGGATAATATTTTTTTTGATGGTTAATCGTTTGAGTATCGTCTCTATTGTGGTTTCGGGATAAACAAATCATTTAACGCATCTTCCAGACAGTATGATTCAGTTTTTGACATAGGTGGAATAACACTCTCTTGCCAGAATTAAAATCTG
+
%%+*))()*)*-<>76643.)44//**-,/&&'(,,->@AJIBECDJHJ@A@AHCBDBCGEJJJJGJGJJJJJJJJJJJJJ>:<HHJ@==><7,,,12195CIJJJJGHIJJJJJHJJJJGJJJJJJJJJJJJJJJJJJJJJJJJJFIJJJJJJJJJJJHIJJIJJJHJEEEHDGJJICB@@E>>>>A<=AJJJJHJJJJJJJJJIEIJJJJJJJGJJJIJJIJ@--*)()118886---:DJJJII@F@JJJJJJJJJJJJJJJJJJJHJJJJJJIJJIJGHFJJJJJJIHJJJIJFFGJJJJHJEGEIJJJJJHJJJJJHFGHGIEGJJCB>??@:9:56666667@A:@IJJGIJDJJJGHJJJJHIJJJJGHJGJJJHJJJJJJJHIJJJJJE@@?;;-'&%&&''**).0461221>41+(((//001>CC@?CDA;=JIJJJJJHHJDFACB9999<0...144202233CCJJDDEJJIJJJJJIJHJJJI878:=>??FEJJ@??AHIJJJJJJJJJJID;BFFFCJJJJJJJJHJHJ?;AACD?,('''@?>JJJJIIJJJJGJJJJCBEGJDHFCEHFJGJJJJJDEDEJJJJJJJJJJGJJJJJJJJJJJJJJJJJJJJJJJJJJJJJJJIJJJJJJJJHJJJJJJJJJGJJJJJJJJJJJFJF??GD<;:A?A;;:?DHJJECE=<;<=,+**,BJIJJJEJJJ===-**+3//-,/.0/122788:;98646@@@>EGJJJGIJJIBCCHJJJJJJJJJIJJJJJJJGFIJJIJHIGDEHJJFEB:<1001;2+++FIJJJJGJJJJGJJJJJHDBA@65401=EBABJJJJJJJF<::;FJJJJIHHGGGGIEJJJJCBB655/.)2/&(:57EFDD=:::='&%
@Li_n2g_3_plaTL097-1_23
GGTAAATCCTGGTCCGAAAACGCTGTTTGAACCGGGTGAAATGGTCCGTGTTAATGATGGTCCGTTCGCTGACTTCAACGGTGTTGTTGAAGAAGTGGATTACGAGAAATCTCGTCTGAAAGTGTCTGTTTCTATCTTCGGTCGTGCGACCCCCGGTAGAGCTGGACTTCAGCCAGGTTGAAAAAGCCTAACCCAGCGATCAAAAAAGCGGCGATTTAATCGTTGCACAAGGCGTGAGATTCAGATCAATTTCGCGCCTTTTGTTTATGGGCCTTGCCCGTAAAACGATTTTTTATATCACCGAGGGCTCTTCAGAGGCGTTATTACCCAACTTGAGGAATTTATAATGGCTAAGAAAGTACAAGCCTATGTCAAGCTGCAGGTTGCAGCTGGTATGGCTAACCCGAGTCCGCCAGTAGGTCCGGCTCTGGGTCAGCAGGGCGTAAACATCATGGAATTCTGCAAAGCGTTCAACGCAAAAACTGATTCCATCGAAAAAGGTCTGCCGATTCCGGTAGTAATCACCATTTACGCTGACCGTTCTTTCACTTTCGTTACCAAGACCCCGCCGGCAGCAGTTCTGCTGAAAAAAGCGGCTGGTATCAAGTCTGGTTCCGGTAAGCCGAACAAAGACAAAGTGGGTAAAATTTCCCGCGCTCAGCTGCAGGAAATCGCGCAGACCAAAGCTGCCGACATGACTGGTGCCGACATTGAAGCGATGACTCGCTCCATCGAAGGTACTGCACGTTCCATGGGCCTGGTAGTGGAGGACTAAGAAATGGCTAAACTGACCAAGCGCCCGTGCGTGTTATCCGCGAGAAAGTTGATGCAACCAAACAGTACGACATCAACGAAGCTATCGCACTGCTGAAAGAGCTGGCGACTGCTAAATTCGTAGAAAGCGTGGACGTAGCTGTTAACCTCGGCATCGACGCTCGTAAATCTGACCAGAACGTACGTGGTGCAACTGTACTGCCGCACGGTACTGGCCGTTCCGTTCGCGTAGCCGTATTTACCCAAGGTGCAAACGCTGAAGCTGCTAAAGCTGCAGGCGCAGAAAACTGGTAGGTATGGAAGATCTGGCTGACCAGATCAAAGGCGAAATGAACTTTGACGTTGTTATTGCTTCTCCGGATGCAATGCGCGTTGCTGGCCAGCTGGGCCAGGTTCTGGGTCCGCGCGGCCTGATGCCAAACCCGAAAGTGGGTACTGTAACACCGAACGTTGCTGAAGCGGTTAAAAACGCTAAAGCTGGCCAGGTTCGTTACCGTAACGACAAAAACGGCATCATCCACACCACCATCGGTAAAGTGGACTTTGACGCTGACAAACTGAAAGAAAACCTGGAAGCTCTGCTGGTTGCGCTGAAAAAAGCAAAACCGACTCAGGCGAAAGGCGTGTACATCAAGAAAGTTAGCATCTCCACCACCATGGGTGCAGGTGTTGCAGTTGACCAGGCTGGCCTGAGCGCTTCTGTAAACTAATGCCTTTACGTGGGCGGTGATTTTGTCTACAATCTTACCCCCACGTATAATGCTTAATGCAGACGTATATCCGAGATATTCGGGTTGTGGCAGAAGGCGGCAACTGAGTGAGTCGCCAGGAGCATAGCTAACTATGTGACTGGTGCGAATGAAGGAAGCCAACGCCGTCACAAGCTGAATAGCGACGGATCAAGGATTTATTGGTGGACCTGGCCTATCCAGGCCTCCGTCGAAGACCGCAGGAGTTTCGCAGAGACAAATCCCCTGCGTAGACGGTGACAGAACGCTAAGATTATTCTTTTATATTCTGGCTTGTTTCTGCTCACCGTAATTAAGACGCTCTCTCCGTTTGGAGGAGTGAAGTGAGTTCCAGAGATTTTCTCTGGCAAACATCCAGGAGCAAAGCTAATGGCTTTAAATCTTCAAGACAAACAAGCGATTGTTGCTGAAGTCAGCGAAGTAGCCAAAGGCGCGCTGTCTGCAGTAGTTACTCAGTCCGTGGCGTAACTGTAGATAAAATGACTGAACTGCGTAAAGCGGTTGGCGGAGCTCGGCGTATACATGCGTGTTGTTGGTGACACCCTGCTGCGCCGTGCTGTTGAAGGTACTCCGTTCGAGTGCCTGAAAAAGTGCGTTTGTTGGTCCGACCCTGATTGCATACTCTATGGAACACCCGGGCGCTGCTGCTGGTCTGCTCAAAGAGTTCGGAGAAAGCGAATGCAAAATTTGAGGTCAAAGCCGCTGCCTTTGAAGGTGAGCTGAATCCCGGCGTCTCAGATCGACCGCCTGGCAACTCTGCCGACCTACGAAGAAGCAATTGCACGCCTGATGGCAACCATGAAAGAAGCTTCGGCTGGCAAACTGGTTCGTACTCTGGCTGCTGTACGCGATGCGAAAGAAGCTGCTTAATCGCAGTTATCTTTTTAACGCATTCGCTTACGTATAAACTTATTCTGATATTCAGGAACAATTTAAATGTCTATCACTAAAGATCAAATCATTGAAGCAGTTGCAGCTATGTCTGTAATGGACGTTGTAGAACTGATCTCTGCAATGGAAGAAAAATTCGGTGTTTCCGCTGCTGCTGTGGCTGTTAGCTGCTGGCCCGGTTGAAGCTGCTGAAGAAAAAACTGAATTCGACGTAATTCTGAAAGCTGCTGGCGCTAACAAAGTTGCTGTTATCAAAGCAGTACGTGGCGCAACTGGCCTGGGTCTGAAAGAAGCTAAAGACCTGGTAGAATCTGCACCGGCTGCTCTGAAAGAAGGCGTGAGCAAAGACGACGCAGAAGCACTGAAAAAAGCTCTGGAAGAAGCTGGCGCTGAAGTTGAAGTTAAATAAGCCAACCCTTCCGGTTGCAGCCTGAGAAATCAGGCTGATGGCTGGTGACTTTTTAGTCACCAGCCTTTTTGCGCTGTAAGGCGCCAGTAGCGTTTCACACTGTTTGACTACTGCTGTGCCTTTCAATGCTTGTTTCTATCGACGACTTAATATACTGCGACAGGACGTCCGTTCTGTGTAAATCGCAATGAAATGGTTTAAGCGTGA
+
)%%%%%$$$$%%%&*()(+,+-***+01.9:<EDHGGIFJIFAAA>=?@EJIEDEDEEEJJJEJJFJJJJHHJJJJJJHJJJJJHHFJJJIJJJJJEJFIJIJCEEGIIEJJJJJJJJJJHJFIJJJJJJJIJJJJJJHGJJJIGJIHJIJ?HHCEAHFBEBCBHIHFJ@==<552,((*++.FHFFJFA@A@C;;<;>?>?=>JJIJFJJJGJGJJJJGGGJEJECCIGIHJJJ??6444-+))**,+675/<<?BFIIJJ@<8:7=444AGFJDGJGEIHFJJJIJIJJCJJHGCF966)&$%))&()),/26GEHDAAA?BA:8531../:3630@HEJGGJIJIJGGIJJGJJJFJJJIJHIFJIDGJGJJJJJJJJJIJJJJIEDGCEG8878@AB@AAC;;;=@@>ADBGEB@?A=:222333223;>@>ADFED@:999?>=;9:;;EHJJJHJJGFAGJF333*&&&4BAAEJIEFA=;:9<32)()).<CEAAAB<=9567999863('''''''''&&&'<>653**++,DE666:3@ECDF@>=><===BA@;;BCA?=<=>CJFJIIGEGEJDA=@@JJJJJJJJJIEIB94443678HFGIJHGEBEGJJIEBABEHJJJFJJGIJHGJJJJJJIJJJJC?JJE>83.*+==;;CFGHJJHJJJIJJJJFJGJJJJJJJJJJHJJJJJJHJGJJJHJHFJJIFIEJFE@@?8588-,*.::@@BJJJ@@@@IJFEDDJGHECDJJJJJJ<<;433899:;:BGAAFCGJJJGDEHJHJJDBBED??8622-,+,))))0/''*)*-,,;JGJJJHIJJJJHJJJIJJJJJGJJIGJJJJJJHJJJJJGIJJIIJJJ>BDEEDGEJGJJJJIJJJGJJHJJHHJHJIJIJJIJJJJHJJFJJJJGJGJJJJIJEJJJJHEGJJJJJGFBCBAIJJJJJJIIHIJGHJJHJGIGIJJJHIJDCBE>40)&47997456;8778FJGIIJHJJJJJJJJJIEDCAIGIJIJHJJJIJJJGJIGJJHHJIJJJJHJJHJGJFJJJJ>601>782//09::<ACABCF@?==JGJJFJDB9((&(-.&%'BBBCDDEFJHJJJIJJJJGJJJHJJGJJJJJJJGHJJJHFJIJF@>J5565'''(:@HIJJ>>?JJJGJEG344A:9:::;JJ>;;;JJJJGHEEGGFJFFEFHHJJGFIGHHJHFHDHJGCCJJJJJJJJ?EB;DBCEIEJJJJJJHJHJJJJHGJJJJIGJC...=BEHJJIFIJGEHFIJJJJJHJJJJJJJJJJJHGJJIJJEEEDJJJFHJHJJJJJIJJJJFJI9989A:6769<556222555FIFB@>?FJGJHEIJFEE889ADC@?@DEJJJDCBCGGIGJJEGJFFJJBAAFDJDJFJECBBBDJG@@A8887::<=;4446JEIJJJJIHGJJJHFGJJGJIHJIJHJJJJEGFJDI@A7668000?<<ABFBCDDDGJJ8788FGJJIHJHJGIGJJJJ?>BC>==>HHDJEJFIFHED@=0001@9324<<>::;A>C<896CHEIIGJHJJBDFBBA663,*)($&%%'),*)*+/3479<CJGHJJIFJJJJEJF<<<<JJJJIJJDBCCHJJFJF66855;==>=CC??=JJJFJGFJFJCCDDB91.-)**)//--*)(('%%%%(56;:388122279;;FHFCBB42:4(95641169;;:<;999=?JJJDEJD**'&')($###%)+-34@?CHEDJJJIGIGJJIIIHEFFB?@??@@IDDFHHIJEJFIJGJJJJIJGIJJJJJJC;;;8921,0-.02001@?DJJJEHIHIJHJIGGJJEJJII''''>98:>CJJJGJJ>=:;<@B---/00--29CJJJJJJJEJIGFIJJGJJ843437869?@@FJGGJHHJIIGHJJDCCBFG@@B@:222168DHDFDFHJDJHJBJJAECFDCGJJJE@<=>,*)%%$%$'%((,45<<:3333??@CEJJJHGGJJHGJJJGJ87)(''-..,(&&'./--,-)'''9:<<::88;:0/&&&$%$$$%$'''/./19@DGFGIIGJJBDE7777JJJGIFIFGAJIEHIIJAAB@981.-*((%$%%(.*1/++,,6323846239899::777445322;FJ3224ECE@HCJFJIJJG*))*//*'''39EB><;52.1244=<9877::877<FJJ?<==HIJJJJJJJJJJJJHJHIHIFJJF+++18966445.*657=75424444:889FJGBBEJBDAD;:450'45:=?>5558DA<<;:::@AAA<::87=AEDCDJ>?==@AJJFJG==EI?>>CJJJJJJIJJJJHHJJJJJJJGJJJJJJJ86CJJJHGIJGHIJJJJHJJJGHJE8BBBJEDEHGDI@@?@@JFJJJJJJJFGFGHGJ&&%$%0:8ABCDJJJJJJIJJHDFGGHJJJHHJJHIJIJJIIJF?>?>HJJF@AE@A?JIHGJFJGJJGJJJJJHIJHJJJIJJIIIJJIIJGJIFI-**-+,><<;<79ECJFFJJJJJIJJJJJIFDCD7,)8-(''''',-3;5/&%%&/..++9:=?<62232/4389=??EEFCFCJIHFJCFJIJIEDGEJHJJHIFJJJJIGJDCAE@@>AIJJJJGJJJHJJJGJJEIJJJJGJIJJJJJJJJJDDFEJJHJEGJH100,)'&&''&&(--/009;<;<JHJEHG@@>5//1/1856=>BHFIH?>?=??HJHJJJJJIJHEDEEBABEJ=<<ABCGJJHJJECEABBDIF@7,.+,79AIJJJJJJHJJGHFIJHJJJJJEJJJGFHJDFCED@A@EDGJCJ=IJJHIGHGGGB>@C6555>=CCCIFEEFDJJJJIJHJHGF=/.../;;;B>:55/.21777<==FHJJJFJGHIIBBCBJJJFJJJJIJJJGIGJJJJHJFJJJGJIJGJDGJIGJIJJJJJJFFF1111>AHFJ@JJJJJJGFJHFJ96559777<59<0ADHJDD>===EB<<<>?ADD////?9512-,'&
@Li_n2g_3_plaTL097-1_24
CGGGTCGAAGGCAGAAGTAATTAAACTGATGTGTCCCTTTACTGGCCTGGCGATAGATACCGCTTTTGCCAGCAGTTGCTGACTTTCCGGTGTAACCGCAACAGCGACAAGAATATTGCTATAGCTCATAACCTGTTCCTTATTCTGTGAACTTCAGGTGACATTAAAGCTATTCCTAATGGAGAAACGACGCAATCCCAACTCGGTCAAACAGGTAAATATTAGTCTGATTATTAGTAAAGATAATTAATCAATCACTCCCGGTGATCATATAATTTCAAATGTAATTATAAGAAAATAGTGTACTGATTCTCCGCATTAAACAAGTGGTTAATATATGTAAAACATTTCATTAACATTAAGTTGATTGTTGCCTTTCTTTGTATTTAATTAGTTTGTTGTGCGGTAAGTGTCTGTTTAAAAATAGCTTATCTGGTATTGCATGAAAGTGATTATTTATAGCAGATGATTATTTACGGTGAGTTATTTTGACTGTGCGCAACATCCCATTTCGATTATTCCTGTTTCATTTTTGCTTGCTAGCGTAGCGAAAAACTTTTTAACAGATTGAAATACACCCAAAACAAAAGTATGACTTATACATTTATGTTAAGTAATTGAGTGTTTTGTGTGATCTGCATCACGCATTATTGAAAATCGCAGCCCCCCTCCGTTGTATGTGCGTGTAGTGACGAGTACAGTTGCGTCGATTTAGGAAAAATCTTAGATAAGTGTAAAGACCCATTTCTATTTGTAAGGACATATTAAACCAAAAAGGTGGTTCTGCTTATTGCAGCTTATCGCAACTATTCTAATGCTAATTATTTTTTACCGGGGCTTTACCAGCAACATCACGGGGTGCGGTGAAACCGCATAAAAATAAAGTTGGTTATTCTGGGTGGGAATAATGCATACCTCCGAGTTGCTGAAACACATTTATGACATCAACTTGTCATATTTACTACTTGCACAGCGTTTGATTGTTCAGGACAAAGCGTCCGCTATGTTTCGTCTCGGCATAAATGAAGAAATGGCGACAACGTTAGCGGCACTGACTCTTCCGCAAATGGTTAAGCTGGCAGAAACCAATCAACTGGTTTGTCACTTCCGTTTTGACAGCCACCAGACGATTACTCAGTTGACGCAAGATTCCCGCGTTGACGATCTCCAGCAAATTCATACCGGCATCATGCTCTCAACACGCTTGCTGAATGATGTTAATCAGCCTGAAGAAGCGCTGCGCAAGAAAAGGGCCTGATCATGAGTGAAAAAAGCATTGTTCAGGAAGCGCGGGATATTCAGCTGGCAATGGAATTGATCACCCTGGGCGCTCGTTTGCAGATGCTGGAAAGCGAAACACAGTTAAGTCGCGGACGCCTGATAAAACTTTATAAAGAACTGCGCGGAAGCCCACCGCCGAAAGGCATGCTGCCATTCTCAACCGACTGGTTTATGACCTGGGAACAAAACGTTCATGCTTCGATGTTCTGTAATGCATGGCAGTTTTTACTGAAAACCGGTTTGTGTAATGGCGTCGATGCGGTGATCAAAGCCTACCGTTTATACCTGAACAGTGCCCACAAGCAGAAGAAGGACCACTGCTGGCATTAACCCGTGCCTGGACATTGGTGCGGTTTGTTGAAAGTGGATTACTGCAACTTTCCAGCTGCCGCAACTGCTGCGGCGGCAATTTTATTACCCACGCTCACCAGCCTGTTGGCAGCTTTGCCTGCAGCTTATGTCAACCGCCATCCCGGGCAGTAAAAAGACGTAAACTTTCCCAGAATCCTGCCGATATTATCCCACAACTGCTGGATGAACAGAGAGTACAGGCTGTTTTAACTGATACGGTGAGGCGCGACATTACAGCAGCGGTAACGACGTACCGCTGCTTTTTGCCCCAATCGCGCGTTAACGCCTGACGACTGAACATCCTGTCATGGTCAACAGTGGAAGGATGATGTCGTGCTTATCTTATTAGGTTACCTGGTTGTTCTGGGTAC
+
3+++)&%%%%&&'''(&&5<>ECGGFEJEJDBJJGIGJJHJJHJHJIJJHJJJJJGDJHHGGJJGJHGJE?@EGFFD>=>98-+-1)A:BCGIJJGGHDIJJIJGJJJJJJGIJI4444IIIJHJJJJHJJIIJJJJJHFIEIFIJJGGJJJJJFJJGJJJJ@A?;9642/+&(')6..AHIHGHJJJJIJJJIJJJJJJJJJFJJFGJJJJJJHJJJJJJIJFFFEJIIJJIJGHJHJJJJJJHJHJFGJJJIHJFJJ>>>>@<,,,,22237658=>@>BJJHJGJIEJJA@GGFGJJHEIJHB???JJJJGJGJJHJIJJJHJJJHIIHJJJJJJJJEB@FJJHJJHFHJJJIJJJGJJEJGJJFJIGJJD@HGC5;>C?FFCBABGJJJJIJJHJJJGJFHIEJJIIIJJGHHJJFIJJJJJJJJIJJJEIJFFGFIJJJHGJJJGGJGJEFJIJH>==;;<J@@JGGJJJJJFJIJJIJIJJHJJJJEJJJJEECEEJBA>?<;DGJIHGGJFIIJJIHEJFJFJJGFFDDHGGJJEHEAB4440/.4?>1//48A@DF?>>?EADDJJCBA@>CCHJJFHEGJJJIFFFFGFJGHJJGJJJJJHJHJJGHJJJJFFDIJJJJGHJJ>=<6766>?JJJGJGJJIJJHJJJFI:0001HADDJJJHEGIJJJIJFIJHDHJJEJGJJJ>>>>?H<;8810001.+*,,-...368,,,2*'''('-),))))@GJGIEHJJJJGJFEGGEA@BA:756500--/0>===>IJJIJJJJDDBCJGA@B>?AAEJG----AFDDIJJJIIJIJHHJJIJJIGJJFFHJJICDCF321,)++*22...*))*6679IJCDEHEGIGGJJBA@@IJIJJHBJJJHJJJIJIJJJJCDBAFJJJIJFGDEJJHDCB6753676:ADEBAAAFEJD@B=<?>>GGGJFGDJJJJIHJJGJJJJJIGHJHIGFJJGJJJJHJJJEJB(&&',,++.5988888@CJJIIDB;999;.---5:3333--,*+,89;<AJGIJJJHGJHFJEGJ@@@@A44))))*1CECCGJJJEHJGHJJJJJJHGJIB4445JIFJJGJJJHJJDDCCDED@??2022889:5445AEDA??A988''&'4:JJHJEJJJGJEJHHFGJFJJD:9::J;;2?GJHFEJFHGEID?IJJJIJJIJIJJJJJJHJJJJJJJJDEGJJJJJJ=((()444IJGHIJJGJGFHJIJHJ432012B?EFGJJGGJJEC...7FCEDJEGJJIFFJEHJIIJJJFJJJDEIGJJJJC@ABFHGGGGJA?>?@?=>DJEBCACEHJHHIHJGJJJJJJJHJJGIGJJGJJIGGFGJJJJGEJHJHFGFDJJIIIHGJJHJIJJJJJJJJJIJJHFJJGFFJH34HJJJJJJJJJHJJIJJJJJJFFHJHGFJJFJGHFJJIIGGDDIGFGJJ777@CFJJJJDGFFJJJEGCECIEJJJJHJJJJJJEIGGJIJJJJFHJJJJJJJ6555>HJJIEJJJJJJIJJJJJJJJJJJFFEHHFGC<<;;8361++,44CABAA1-''23,,@GIJJIJJIJJFJJEJFJJEJJEHGFJFDIEJJJJHJHJJJFIJJJJJJJGJHJJJJJIIJHJJHHJJGGJGHJEIIFJJJDEJ>===843532131111+''(-,-04744347;<<000.0/095489::DEGJGJJIJJJJI<>7/;BJJJFJJJGIJIJJJFJJHJJJJFFGJJJJJGJJJEJJJJJJGHJJJJJGFFIDHA@??>>>9EDGBCDG@@728;;8879??C;JHJJJJJJJJGJJJJGIJJJJJGJJFJEFGEGIGIGJHJHJGIJFJEGB6545F&&&&0*&')*/=ABGHJJJGEDDFJGDHEDDJ0+*;9>.--0::EDEJJJJJEFEJJEFIFAB@00001148??>?DF977FIJJJHIIJFJHJJJJJJFEDCD,***7=AB?C?>>8-,,-9;81336CCIGGGJAB999:8*
@Li_n2g_3_plaTL097-1_25
CTTGGCGAACCGCCATTGCAGATAGGTTTATATGCACATTGCTGACATTTCGCTGGAATCCGTTTTTTTTGCGCTGTCAGTTGTACACTGTTCATCGTTTTGAGTTCAGATTTATTAATGTTTCCAATTTTGTACTGTGGATAGACAAAATGGTCGCATTCGTAAATGTCTCCATTACTTTCAACAACCAGATTATCCTTGCAGGACTCCTGGAAAATACAACTGGTATGCCCATTCCCCAAAAAACGGCTGACAAAGCTTTCAAACTGACGGATGAAAATTTCACCCACATCGTTTTTAACCCATTGCATAAAATGGTTGACATAAACTTGCCATAAGCCGTGGGAGGCACAGAAAAATCAATGATACGGAATGTGTTCTCACTATGACCACTGAAATCAATATTCGGCGTCCCGGTTTCTAGCAATTCGATAAATTGCCATATGTTTACTGCCGATAGATTTTAAAAAATGATAAACCTCAAGAGGGTAATGGACATTAACGTTATTAATGACGGTTAACGTATTAAACTCTACTTGATATGATTTCAGACGCTCGATGGCTGCTATCACTTTTGCAAAAGTACCGTTACCTGAATTACTGCGTCTGTAACGGTCATGTAACTCCTGGGGGCCATCGATCGAGATACCAACCAGAAATTCATGTTCTTTGAGAAAGGCACACCATTCATTATTCAATAAAATGCCATTCGTTTGTAATGCATTAAAAATACGTTTTTGGCCTGCATAGCGTTGTTGATAGTGAATAACTTTACGGAAAAAATCCAGGCCAGCCAGAGTGGGTTCACCGCCTTGCCAGGTAAAATAGACCTGATTGCCAGACGCTGCGATATATTGTTTGATGAACTCTTTCAGAGTGCTGTCATCCATCCATTTTTCATGAGTAAACTGCGACTCTTTTTCAAGGTAAAAACAGTAATCACATTTGAGATTACATTGAAAACTGGAGGGCTTGGCTGTAACGTGCATCGCTATCTCGCTCAATAAGGCGGCGGAAAAATCCGCCGCATGAAGGTTTAGTTATTTCGCTTCGCTTAGTGCTTTCTTGATATTGTTAAACTTCTCCTGATTTACCTCGCTAAGCGGTGGCTGGCTGCTGTCGATAAACTCTCTTACCACGCCTTGCATCTCTTTAACGACCTGCGGATTGGCGGCAGCAAGGTTATCTTTTTGCTGTAGATCCGTCAGTTTGTAGAGACCTAACTGATTGTTTTCTACTGTATAGACAAGCGAATAATCGTTATTTCTCACCGTATAAGAGAATTGGCTTAAGTCCTTCAGTGTTGGGGTTATGCGGGTAATCGTCTGACTGATGGCGAACAAATTTGTGGTAATTATCCCAGGAATTGGAATATTTTCCTCGTCAAACCAGTGAGAATAAGAGGTTATCCAGGTCAGATTTTTATGTGGCTCGCCTTGTTTCTTATCTTGCAACCAGGGCAGCAAGGAAACGCCATCCAGCTTAAGGTCTTTTGGAATGCTGATATCGGCTGCATCAAGAGCTGTGGGTAGAAATCCATTGCGGAAATCAGCTTGTCATAATTACCGGGTTGAAGTTTTCCTTTCCACCACATAAACATTGGGGTGTGAGTACCGCCAGGATAGGTCTGACTCTTATAGCCTTTTTGCGCCCCGTTCAGCGGCAGAGGACCATCGATAACCGCACCATTATCGGAGGTAAAGAGAATAATTGTATTGTCATACTGTCCGTTTTTCTTCAGTTGTTCGAGAATGCGTTTTACACCCTGATCAACAGAATAAACGGAAGCGTAGTAGTTATCTGCTGTTTGACTACCGGTATTAAATTGCTTCTGATATTGATCCGGTGCAGGATTATCATTTGGCAGGTGCGGAGCATTATAAGCCAGGTAAAGCATAAAAGGCTGGTCAAGTGTTTTGGCACGATCAACAACGCCAATTGCCTCATCGGTTAACTGATCGCTGATATAACCTTTTGCGGGGACACGTTCACGATTTTTGAACAGTGAAGGGGAGTTGTAATATGCCGTTCCTGCAGCGTGGAATCCCATAAAGTAATCAAAGCCACGGTTTTGAGGTTGCCATTCTTCCGCAGAAAATGTGGTGAAGTTGTCATGATAGTCACGCGTTTGTTTATCTTCCGGTACCGGCACATTACTGATTTTTGACAAGTGCCATTTACCTACTGCTGCAGTGTAATAACCATGATTCTGGAATAATTCAGGCAAGAAAGTTTCTGTTAGCGGAATACCATCCTGAGCATCGGTATTGGAATAGACACCAAAGCGGGCGGGAGCTCGACACCGGTCATTATTGCGGCGCGGGAGGGGCCGGAAACACCGTGTGCCGCGTCGCCGTTAGTAAAACGTACGCCTTCATCCATTAATGAAAGGAGCGTCGGCGTTGATTTTTGTGCAGCTTCAATGGCTTTATCTATCCCTATTTTGTAGGTATCGACAACTTCACGATTTCCCATTGTTTTTGGGTCAAAAGATTCCTTATCAAAAGGAAGTTGTTCCATAACCAAGATCATCCATGGTCAGTACGATAATATTTGGCTTTCCTTTGGTACTGTATTCTGTCGGCGTAAAGTCTCAAAGCAACGTTTGTTTTGGTTGCTTTCAGCTTTACATCATCTGCCGCATGAGCAGCAAATGCAGCCATACCAGATGCCAGTATCAAAGATATCGAGGTACTTACGACACTTTTCTTTAATGCAGACTTCATAAATGTTCCTCTTCTTATTGTACTTAATTCCAAAGTAATTTTACGAAGAGAAATAAGTGGATGTAAGTGAAGTTAGTCACATAAAGAGATAGCAGATTTAGCTAAAAAAAGGGAAAAAACAGTCCATAAAGCGTTGACATTACTTTCTGTTCTATTAAGTAATTTCTCGCCGATAAACAACTAATTTATTGATATTTCATAAGATTATCATGCGGATGCAGGTCAATCATAAATAATCATGCAACAGGTTATGCAAGTGCATAAATATGTGATGGATGTCACTTATTTATTTCAATAAATATATCGCCTAAAAACAACGCGGGGCAGGGAATGGCTGCCCCATTTAATTCTTACGCAGCGTGTGTGGTTGACTACTCGTTAGCAAATAATCAAATAGCTAAAGCATTCATCGTGTTGCCCGTATTCATACCCGTGTGACTTTGACAACGGTACTCCTTAGAAACTCTCTTCGGACTGTTGCCGAAATGTTTGCGGAACGCATAAATAAAATAAGATGTACTGGCATAACCACATTGTTCGGCAATTTTATTGACTGAACCTTCTACGCGTATCAAATTTTTTGCGTGCTGCATTCTTGCATCTAAAAGAATCTGTGAGAATGTCGTTTGCTCTTGCTTAAGTTTTTTCTTCAACAGGCTTTCACTGATGTACAGGCAGTCACAAATATCTTTCAGCTTCCATGGGTGCGCCGGCTTCATGTTGACAATATTTCTCACTTTCCCAGAAACGGATAGCACACCGTTAGTTAATAGTGTAATGAAACCTTTGCATGCGGCAAAAATAGACAGGCAAGAAAAAAGCAAAAGTTCTGAAAAATTATGATGATTGCGTTCTTCCGAGTTGAGATAAGCAATCATTTCATTAAGCAATCCAGTCGGTACATTTGAAGCACGTAAAAACTTCGCAGGAACAGGCACCGTCACTGTCTGGATGTTGGTGACTGTAGATATTTTTTAATGGTATTTTCAGTAAATCCGATCTCTTTAAAATGCCGCTCATAAGGTTCAAAATGCGTACGAACAGCGTTATTGCCATTCAGAATATCGCCGTCAGAGAAGGCGTAATCTTTATCTAAAATGTTAGCGTTGAAGGCATGATGAATAAATATAACAGAACAAACGAGCGACATTTTATCTCCTTAAAACAATAAAGTTTTTATCGATACTTTTTTAACATTTCATATTTATAATTTGCTGTTTGTTTTCAGCCTTGCAAACTATTGATAATGAAATGTGTAAGATCTCTTGCAATGCGACCCATTTTTGGAATTACTAAGCTGATCAATTGCCGAAAAAATGGCTATCAACGTAAGTGTCAGTAATAAGACAACCACAATTGCAGACATGATTTCTTTATAGTTGTCTCTTTGCGTGATTTTGTTTTTCACTGTGGTCGCATGCATTTCAAATATGTTTATTTAGCGGATAACGTTAAAAATCGTTAATCAGTATGCTTAATATAACAGGCTGGAGAAAAGAGGAAATAGGACTGGTGCTTCAGTACTGAGCGGAGTTTCTTACAGCTGTAGGCAGAAGTTTATATCTTATAGTATGTAGTTTAATTTAATCCATGTGAGCAAATTGCGAAATAATAGTCAATGAGGAATTCTTCTGCTGTGCGGATGACAGCAGAAGAAATAGAGAAGAGGCATTAATTTGATGGTTCTAATTCAACCGGAATACTTTTATAGCCAGGAATGCCACTTAATGGATCGTGGTTATCAAGTGTTAGCATGTGATTCGATTCTGGAAAATAGGTCACCAGTGAGCGGTCAGCCATAGGGTAAATGACCACTTTTAATCTATCCATGCGGCGTGAGCTGCGCTTACCGTCTGGCGTAAGCGCAATAAGATTAACTCTTTCGCCGTTTTTTACACGGCAAATTTGCAGCTTGTTTAGCACTCATAAAGACCACATCTCGTTGACCGAATACCCCTGATAGCGATAACTCCATACCATAAATCGTCGTGTTGTACTGATCGTGGCTGCGTACTGTCGCCATGACCAGCTTACTGTTAAACGCTGAAGAGATGTCTAACAGCCCTTTGCTGGTAATGAAATTAGCCTTACCTGACGGCGTCATCCAGCGCCTTTCAGCAGCTGCATTTATCAGGTGAAAACCACCGGGATGACGGATGCGCTGGTTATAGTCGGCGAACTCTGGCAGCACAGCTTCAATGTCATTGCGAATGCGATCATAATCTTCCACCAGATACTCCCAGGCTACCACGCTCTGGGGTAGTGCTGCCTGCGCGATTCCCGCGACCACTGCACACTCTGATTTCAGCATTACACCGGCGGGTTTTAACACGCCACGCGAGGCATGAATCATCGACATTGAATCCTCAACGGTTACCGCCTGCGCACCGTTTTTTTGCATGTCAATCTCGCTACGTCCCAGGACCGGCAGAATATAGCTATGCCGTGCGGTCAACAGATGAGAGCGGTTAAGCTTAGTGGCTACGTGTACCGCCAAATCTAATTGCGTTAACGGTACAGCGCTCGCTTCCCGATCTGGCATTGCCAGCGGAAAATTGCCCCCCATGCAGATCAATGCTCGAGCCTGCCCCGTACATATTGCTTGCATGCTGGCAATTGCAGCATGTCCAGGTGCATGAGGTGGGGTGAAGCCATAGCGCTCACCCAGACGAGCCAGAAACTCTGCAGACGGTTTCTCGGTGATACCGACGGTTCGGTCGCCCTGTACATTAGAGTGTCCACGTAGTGGGCAGATACCCGCACCAGGCTTGCCAATGTTACCTTTCATCAACAGCAGATTGACCAGTTGCTGTACGTTCTGGGTACCATGTTCGTGCTGGTTGATCCCCATTCCGTAACAGATAATGGTGCGTTCGGCAGCGGCATATGCGTCAGCCAGTTCGGCGATTTGTGTCTGACTTAGTCCAGAAATACGTTCGATATCTTTCCACTCGGAATTGAGAACGTCACGGCGTAGCTCGTAAAGCCGACGGTATGCGTTTGAATAAACTCGTCATCAAGCAATGAAGGCCGACCTGCGGCGCTTGCAGCATCATCGCGCTCAATTAACAGGCGCATCATCCCCTTGAGCAACGCCATATCGCCACCAATGCGCACGTTATAGTAGGCACTGGCCAACTGAGTCTCAGAGTTCGTCAGCATTTCAAACGGGTTTTGCGGTGCAGGAGGTAAATCGCTCCAGGCCACGTTCCTGTAGAGGATTGATGGCGATCATTTTCGCTCCCGTTTCACTAAAGCGCGCAACGAAGTCAGCATGCGAGGGTGGTTTGTACCAGGGTTATGCCCAATGCAAATGACTAAATCGCACTTCTCAAAGTCTTCCAGCGACACGGTCCCTTTACCTACACCGATACTCGCTGCCAAACCCACGCTTGTCGGTTCATGGCACATGTTGGAGCAGTCGGGAAAGTTATTGCTCCCGTATTCACGGGCAAAAAGCTGATAAAGAAAGGCAGCTTCATTGGAAGTGCGGCCCGAAGATCTCATTCAACCTGATTGGGATCACTATAGCTTTGAAGGCGTGCGCCAATTTCGTCGAAAGCTTGTTGCCAGCTTAATGGCTTGTAACAGTCGCTGACGGCATCATATTTCAAAGGCTGGAGTGAGTCGCCCCGCAGCCTGAGCTTCGTCGTCTCCCCAGGTAAGTAATGATTGAACCGTATTCTCAGCAAAGAAAGAGGCGTTTACCTGCTTATCCGTGACTTCCCAGGCGATTGCTTTTGCGCCGTTTTCACAAATGTCGAATGACGCACTGTGCTTAGGGATCTGGCCATGCACAACCCGGACAGTCAAAGCCCTCTGGCTTATTCATGTCAAACATGGCAATAACATCCTGGCGTATATCCATCTGCTTACGTACTGCATTCGCTACGGATTTAACAGCACCCCAACCACCTGCAGCACCCTGGTAGGATTCAATTTTTTTTCTTCATCTACTTATCCTGTGTGGAAATGAATTATTAGGATTTGTAATAGCGATGATGCACAGTACATACAAAGGGATTATCGCCAACATGGATATATAAGAGTTAGGGGACTACTCTTTTTCTATTTTTAATCTATTATCGTTAAACAATAGATTAAATACGATAAGTTAAGCATCATCTCTCATAGTGTTTAAATTAACATATTTTTCAATATAAAAAATAAGACTCTGGCTTCAATTGTGCGGATTTTCTTACAGGTGTAGGCTAATAGCCTTCACAAAATAATTATCCGCGCAATTTTCGTGAATGGAGCGCATAGACTAAGGTCAAAATCACAATTATTCATAGATAAAAGTGACACCAATGACTGACTGGACGGTTCCGGCTGAAACCTTGTTTCCTGTTTGTCCATAGGTTGCGCTTAAACCCAGAGGTACTTTGCTTTTATTTACTGTCCCCAGGGAGACATTTTCTCCCCGTAGCCAGTATTTTTCCATTACGCATTAGAGTGACACCCACTCCCGATGCTTTTGTTGCATCAGGTGCTGTGTCAGCAAACACTTGTCGGCTACTGTCAGTGGTGGCGCCCGAAAGATAAAATGAGAGCTTTTGTTCGCTTGAGCAATATACGCCAAGGGGTATTTCTGCGCTTCCAGGAAAGTCCGGGAGATCCACGGTGACATTTCGACTATCAACGGTGCAGCCGCCTGTTGGCATAACAACATTGTTATTTGAAATAATATTCCACGTAAAATTACGCGGATTTCCGCTTCCTAATGTTGCAATTTTATACATATGAATACGGGCAATGACTTCCCCCACTTTATGACAACTCCACCGGCCGCCCCAACTGGGGTAATATTAGAGTTTTAACGGTAATGGCATCGGTGTATTAGCCAATATCCAATACGTTG
+
(/,%%&&())0--..///.,,,/0458C;;9:J;<??FDA99:;ADEEFGCDECIECBJJJIJHJGJJJJHJJEHIE?:::FJHEB@AA>=><ADDDEDJJBA?@A>HFEEDJCIJJJJJJJJJIHJJJJJHJJIIJJJJJJJHFHJIIJJGFGEDG><10009;EJFFB@@ACCJ@@>?B:JGGJJJHDFGGJEFGEAC>:3320,,0/2**<DHJJFA==@FJIEIIGCEFDJ638HB;;;JJJGJIJJIHGJIHGJJJIFA?ACJJJIFEEECDDIJJFHEGJFD???BJIGJJGJJJJHJIJJJJBA=6>83---/.1+++79;=BA@ACEJJJJJHJJIJJJJJJJJJHIHHJJJJJJJJJJHJGJIIJJIJJEAA@BGJFJFJHIJJJJJJJJJHJGJJHFJJFJIHGCAJGEJJ>>BD<<<=6000****.-..+-68:>?C:=<<@BAEJFJJGGJIJDFJJJJJHJJJJJBDEDFJJJJJJJJJJJJJJJJJJHJFFHJJHJJJGJIJEIJHGGFHEJDDBEJ><=>FHJGJJJIHCJJDBCBIGFIFA@@AHGJJFEJJIEGGD@?>?@AAJ??3345DDIJHGHHJJJFGJHIHJJIJJCBC@A3,,,,...44-++->@A@@E33,'''''''*-,,,*--.>BCGIFJJIJCCA@@G@7CBBEHJJGJJJJHJJJJFGJJJJJBBCDDEJJDDGJJJJHJGJJGJGJJGIJJJIJJIIJJHFFJFJHFJHJEHJJJIJIJFGEBA@BIJJGGFIIFBCCJJJBAAGGJJJGJEEEJJJIHJGJF>=>:=?AF<EJIFGJJJJGJHGJJJJJJIHFJGFFFJGJJJJJJJJJJHJFJJFJJJJDFHJIJJH9:;;<54446:78;>>=>BEFGGFFCJGFFJJJGE877ABHJFJIGIJJFHJJJJJFFJGEHJJJJJIJJJHJJJIJIGHEJJJJJHIJGJJJGHJJJJJJJJJJJGFEGFCEIJJJJJJJJJJJJJJJJIJJJJCDC<::;9711<JHJJJJJJJJJF@==..--=?DGGFBAA@DCDJJIJGGJFIC=>>?FGEJHJJJJJJJIJJJFGJGJJGFFF?C<;9DJJJJIFDDDBGIJJIJGJGAAAAJJJJJJGJJEDHE;::=@:=JJ0)*FIJJJFJGJJJJJGJJJJIJHIFIJJJJJJDDEA@?534+++,9:<<>==B??GJFHJJGJ;----BGEHJDHIFEC443JGJIJDEBDEDJJJJJGJHDGEEEGJJIJGIHIJJJIIEJJJFFFJJJJJJFDDJIHJIJFIJJJJJJFEEDJJJJJJJEJ4--888JGFGIJHJFJHJEJIFJJHGEHEBEJJFJIJHJJHIFHJJJGDC;CHJFIJII<<65113.')9,)*@ACJGCII>>=JJJHIJJJJJJJJJJIFJJ><=EFGFDIFE@CJDJHEGGGJJJJJJGJJGJDDBBJF2223,,,+,5688@FGHFFJJIJJE?3126@DDJIFJIHJJJJJJJIJEJJJJJJHEEJJHJFGJJJJJ=<<;@???@GJGCFHJJJF)))?IJDBDBCJJJJHHJFJHJJHGJJGEIJJJHJJJHJJJJJIFJGJJHJJJJJDDJJJJBJIJHFJHHJGGHIJJIJJGG977899A9<<AJJJJHHHJJJHJJJJGICEDCB=9743:2/1133228:('''@@B>>>JGIJDFGIJJJJFJFJGGHJJGDDBECCEJJJJJGJEJJJJHJJJJJJHJIJJJJJJJED33(;:-(<A:512@GJJHJJIJJFHGIFIHGFJ:657877<<AAGEEFFEIEEIJFGJJEFJJJ....=FIFJJIJJHHEHJJFABBAJEHJGJHHJJGGGGFHHJD:11;4/0<<=444/0))/19::B@@@AEFFEIHJJJJ<:::>:::8;=?=?HGJJJJJJJJJHJJJJHJJJJJJEJJJHHIJGDEFFGG)(((HGIGHFJFGJFEJJHJJJJJIIFDGEHCGADDJGIJHJEHJJJJJFJHIF>;;>HDE99:9HEJHJJFJJHJJHHHJJJJJJJJHGIJJHHJJJFJJFJIBHJJIEGJJGJJJIIJJGEJJJJJEGGEJGJJIJIJJJJJJIJJJJJJJFJJJJJHJJFJB?AADCIDHHGIHJHJGJJEJFIJJJGJB@@;;<;<=>>HJJGFCE@=>0.*&*.BBEGHJIJFJHGGJIJJJJJJJHJGJHFFDJJIJJEJJJHCEJJJJJJGJGIJJJJJEGJJHJJJJGEBIGEDJJIEIJGJJGJJJIJJJJGGIGIIICEIEEIIJJJJIFGJJJJJHGJHJJJFJJFEEEA=<<90001=??C322210.-+*+'&&&)'*/37<<==<8@DD>999>889;8<>BD?652554,,,,0.,,*.*+&&''+.7>A=ABCIJIJFJEFIGJHJJJJJJJJFJIJIJIDCEFFACBICDFA@@@E>=411**)+BDGJIHJJHJGJGJJJHFFDDAAJJJFIJJJIEEBJJG52225B==:9;;CCDC>D54(JJHJHGJJ=;;7:93445.*''+):.EG666CB<7651111/'(+-+))*4<==??FBBDBC555533337667;HFJEJCCEBJJJJJGJBDJJJIGFJJHJGGJJJJJJJJIIHIJ1/&%%%*0<=CEDFGGEDEJFJHJGFJJIEDACEGJEJGJJIJJEDCJDEHJFJJJDJEJFJJGCGFDIFGGGJIIFDFJJIJJGGJFJJJJHJGGJIEFJJEED?JEJEDJIJFI=8865889IEEEAA@87634=>BEA8:6;HJAAGJJFEGJJJGJHJJJIJJJJJJJHJJIG@321+424>GCGJIJJJJJJI@?>IIIJJJJGHJGJHCECEJHFJ==641..-)*****-+.8=@AA@J=DHIJEGJEFDEDAEHJJJJFJJGGFHFGJJJJIJJIGJHJEJIJGEFHFDGGEA-))(*,//0EJBAAAHJJFHGJJDECA>:/%$$$&%&&%$###&$$$##$$$$%$$%%%%(??@CFHJIGJJHHJEJIHFHIJHJJJJJGFGJJJJJJDGGFFIJJFJGJEC@?@CC=GIJG>==>DHFEEFJGJJJB@@?EEJIJJJ::::F<=7:;))**/=9:755((()/-,,-05;85778?EDGFJJGJJJJJIJJIIHJJJJJGJDBBB@BGJCCAAA==>=<<<<DJJJJHE7666?@?JF@DEFFIGFIJJJJJJJHJJJJIHFJGJJJCDE?@A@:../3?::FJJJJJHJJJJGGJJJGJJJIJJJHJHEJF=;;;;FJJJEJJFJJHFCGJHJJIIJJJJHJJJJJHJJGJJJJIJJJJJHJGHJEHJGAA@:;9;,,-,-,-.18=FJFJGDDDEJJHIJJJFIGJHJJJHIHJJJJJIHJJJJJJJJJJJJHHJGJJGJJJJHJJHIJJFIIIH@@?>=13A?=>.((,-8=@HJJGIJJGJEJJIIGJJIJGHJJJJGJGGHHJJEFJJJHIJJJJJJHJIJJJJHJJ;::@CJJJJJEHAFFHJJJJJJHJJDFJJJJB8/DJJIGIJJJHJHJFJJIJJGJJJJIGHIJGJJGJJJGJJJJJJJJGJJJJIGF>??IHJ@@@AFFFDIJJEDIJJJGGJHJJJGJFGDGEJJJJIFFCJDJE??@?DEGBFGAB==;;?BAHJJIJJJIEGDBBCE>/,+*+++++,,@?BFEFIGJJHJJJJJJEJGJJFBAIJJJEFEGJJJJJJJJJJJJIJJJJFEEHG66559:;98*)*)&&&''98@BECFJJJJJHJJJJHIJJJJJIJJJJJFJ<<<<FBJEHCGGJJHJHGFA>>??GHIJIJJGIIJGGJGHGCABCEGF>?<2*&$'(&')&&'%%%&&''@CAFJGJHJJHEJFJJIHJEDEFAFGJGJJJJFJHHJJJHHGJEJJJHJIJHEJJJIJHGJJJJJJJFJJJJJIHHJJEEDFIJJGGJIJJIGJEIJJGJJJJJHJJHJJHJJI@??C<>3-,-;<ADHIJJGFHIJIJJJHHJIJIEGDEHJJB?JGJJHHHJIFJIJJJGJJJIJJJJJGJJJGJJJH<5-.,-785BCJJJJHJFDCCDA@:4.+('().,&%(%%%&7--0132338A>----EBBBEIJJJJJHGJJFJIJJJJJDFHDJGIJJHFJFHJGGHJGJJFJIJJJEGCJJFCA@?:BECJJJJJJJFDD@JJGJJJJJHJEGGJIJ?@JIJJJJJIJJJJGFBGHHJIIJJJ;?@<8>=5/DGGIJJJJJHHGFJJJJJJJFIJJJJFIHJJHJJJJJJJJJJJFIEFIA;6822<<=>?ACIGJGDEDB@BIJJFJJJIGFHJJEDEE999:HB>:=?;FCCDHJI////78798:;CCJHJEDE5JJEJJGGJJFDJ?<>>>B9999JJJHJIGEFJIJJJFIJJJJJGJJJHJJJHJHEFFJJHGHFJHJJJHGDEIIJEHJJI99810-,+-*&&%%%%++59?CEJJJGFIJJGEJJJGJJJIIHJJIHJHJHJJJJJJJJJJJEHIF@IJIJJJJJJGJIFJIJJJIJFJHHIJDI/../>4343;<>?EE@?@AEEDCBAGEEHJJJG????IGH:777EFJGJJFGJJJIGGHBDEJJJJJJIJJECCCJH>>=>FHFIJGJJJGJGIJEEDFJABJJJIGJFJJHJIJJJJJJHHIJGFE988:CDDCJIFJJJJJJJIFJFEGJJJHEDEJ888@HH=<<=CEIDED><>>CBCA@AIJIFJGJIJJJJJJJHJIJJGDFFC333378'&'+//.11'&&%&'.=99;<BH@?@AFEDJEEJGJHJIFHHDECC7666EEBA97447@ACFJJJHJIJJJJJFJJJJJJJJJHJH8878AJ5311''''=?@JEDJJJJJJHJJJJIIHJJJJJJGGJGFGJJHJJJJHHJJIFHJJJJJFFJJJJJEJFJJCJJJJJJJJJJGJGJJJJJJHHJEBIJFJFJJHJJJJJJIHGFFJHE++++BFEGHHGGHHJEJJJJGJJJJJHJJHIJJFEGJHG;:::FA1111DHCBBCJJDHJJF95011111650@@?FJJHIJJHHEADGGJJDAACFJJFJJHIJJJGFJHJJIGDDJJIJJJJHJJDCEJBBDJHJBCFEDDFJJJGEJFJJIJJJJHGI///0('&'(,,,,@?CACFEHJJJJIJJJJFJJFJJJJJIJJJGJ?85--..DE@@BGJEFHA<B@?<=>AHFG....HJFIJHGHJJHIJJJJJJEJJJGJHFIJJGJGFHJJJJJIJDCBA?>>6544777;:55<7777B=<:1777DIJGDA@@61111@BC1111>:9CCHJHJJIJHJJJJJJJGEEA@AC?<:>70:;=@ABJJFGBB=(('%%&',7552369?ABBJHF;1112((((--,,--0=?JJJGIJJIJJJJJGIJJFFJGJIJJJJIJHGJJJGEC@?@@88:;=;;;6522112?JHGJGGFJJJJJJJFFGEJ?>?>DH@=/.---,0*.663++AA>>AB<==JJFJEGJGGHJGHGJJFJIJJHEJIIDHFJHJGFCDGFIHJJJJHJJHHJHJJJCCBE<;<<DBEDHJJFJJJJGJJHJJFFJJJJFHJIJJJJJJHJJFFIGEHHD@FJJJJJIJFIJJJJHJJJJEHJJEAABFGJG8FEDCD875312333334?><@=JJGJJGJIJJJ@A@AJHGGFJFFJJHJJHJJJHJJJGHIJJJIJJHCEHJDFHHJJHJJJJFJHJJGEIFGFJJJJIJJHIJACA<69--,+-63;F@?A@GJFDABCBF88732229EEC@@A433'''<@AAJGFJGJJJJIJJIGFJJJHJGJJJJJFHJFJID=>==GEFJHE@?@AEIJJFGJFJJFJJHGJJIGJHFJJJIJIIIJFEEFCCFJHGCA?E@==>>B7<AAAEJIHHJJJJJJJJJHFFJJFJHJIJJJJJI===<=<=JEJJHJJBDDFGD>;:;IIJJJIJB@BADJGIGIJJJIJJJIGJHJGIJ=<;51(&%%%%&%$%&&()'&&'69:GJJHHJ9875933=>?JHJGJJGGJ9999>211DB??778EBGEFCBAABJJJJHJJJGFJFHJHJI:99:<::60/39:,,,,900--::DGHHJJGJGJHBBBBGIIJJJIJJJJJHJ6666:.-6,,1289;<=:<@JJ....<<=C====IB33351014>69CC;9--.?<@C>?ADJJJFFJJJIJHDJ@???JHJJBAABJJJJJJHJ9995326A---31.=>?>B?>A6JJJJFHJJEHJFJGJJJJDDDFGHJJJJJJJIJJGJJGBJDFJJHHHD?*))*1//0.,(((''++>?EIFJJJJDAEGJJJFECDCJDJJFJAABJJGHGJIEFF<999B=DGCBFJJJHJJJJJJJJJJIJJHJHIJGJIJJJJJJJJJJJEJGJJJIJJEFCCFBBADAEFHGB?0**955559BAAFJFJFIEEB,,,,6-))321127//000GGHFHECFJJJHJG?@?@JIFJJJFC:343223ABGGFBACADIJCHJFJJJGFHJIJJJJJJHJJIAAGJHJHGHJHJJJHJHJJJFEIGC=77>?BC49('''/551-(('-26349+(&%&))'+,,IDBBADDIEJIJJJJJHHHJGJGJJJJEE,,;BJJJJGJJJHJFJJIJJIGJHGJJJJJGGJJHIJJJGHJJJJJHGJGJJIJJIGJJIHJJJJFJIJJIJJJJAGHJIHJJJE<;;;JGEGJJJHGGJGJJJJJEGIJJJJJJJJH>>>@DGFHGDABEFJJEJFJJJDGJJIGHJJGJJJJJ/---=-4/.-05BBCAEHJJHJJJIHJJJJJIFJJJJJJJJJGJGJJIJIHJIJEJJJJJHJJJJJJJJJ.)'(+,-)*7:AG>=<<@6J-((65333FJJJFIE>==>BAEHHHJJJJJJIJJJGJFJJJIJJJJGJIEGHGIJJBC@AEFEJJJFJ???@JJIHJJJJJIIJJJJGIFGJEHJJJJJJJJJJIJJJJJDJ3336BA??=>8855+3999JHHJJDJHFJJJJFIJIHJIJHIJJJEBCC;;;JIDECA@CBFBBFJHIHJJHHBACEHJJJHJIJJJHIGFJJBBIHJJIIEFJJFDFEHJJJJJIJIFEFJFJJJJHJJJGGJHHIJJGHJJHJJIGHGJJJJGJFGE@@DB99;.CCJEJGCJHJHJGIFFJJFJJJHIJJIJJJGGHGJEJGH@??AJGJEJJJICFHGJJJJJEJJG@5<661,((&3614/0211?CDJFFJJ=;IJFGFF=CJ;988;=D=>?FFHJJDHJJFJJJJJGHGJJFG@?=>=5=IHHHJJJICAAEJB(&&&,2:D9989CA@?ABIHJFGJBB@A))))HA444431156DG<88:;@@CFDC@@JJIJGJIJJC>?JIJJJJJJJJJJJJDGJJJF@AA@BCCJJJHHG=AGFJJJGCA>@AD6555GAC==?JIHJIJJJHIHGJHEJGJJGJJIJJJJJJHJGJJJIJJGIJHEFJGEJJJHJJJJJJIJJJJGJFJJJFJJJJJJJJHIHHHBADJGFDJJIE@=?6CGFJJJIJJGHJGJJJJJJIIJJJHJJEJEJJ;;;:=<<.-..8?3338?6B444EJFIIJGH=;;>CCD@EGGHJJABBJE533000&',+,-9EBDCFHIHJJ>>>////8822)((%%%&'**))*((()+.++'%
@Li_n2g_3_plaTL097-1_26
TCAAGGCCGAACATATCAGCAGCATAACCGGACTGAAAATCGAGGTTGGCATTCCAGGTGGAGTGAGAAAGGTTGGTTTTGTATTTGTCGCCGTCGGTAACATCTTTACGGTCGCGTTCACGCTGCCAGTAATAGATACCGCCGGTTAAGGTTGAATCGTCGATGAATCCTTCGGCGCGAGCCTCCGGCATTGCCATAAAGCCCGACATTGCTGTAACACCGGCGATAGCCAGCGCCAGCGTACTACGTTTGCCACTAAACGTACGCATGGGTTAATCCTCTTTGACGTATAAATTGCTGCACCAAAGGTGAACAGCGAAAAAATAAAAATTAAAAAAAGTAGCGTTGAGAAAAGTCTCGCTGACTACAGGAACAGACTATTTTTCGCGACGCGAATTATCAATCTCTTTCTGT
+
7@@@BDJJIJJIJJJJJJJHJIJJJJJJJJHJJJJJJJJJJEBCDJJJJJJIJI?>FGIJJJJJJJJJJJJJJJFJJJJIJHC???AIHJGJJJJHJIJJIJJJJJJJJJJJJJIJJIJDFGJJJJJIJJJJJJJJIJJJJJJDJJJFJJJJJJJJJJJJJJJIIIJJJJJJJIHJJJIDDDJJJJEJGGJJGGHJJJJJJJJJGEGJJJJJJJJJJJFGGEJJJJGJJJJJJJJJJJIJIJH??==ABEHJJHDDEFDFJ2222..--(((';;;DJJGJJJJJIJJJJJHJJJJIJJJHGJHGJHJJJHJJJJJJHEJJJJJJJJJJJGF>=:<JJJGIJFHJJJCEDDJJJJJJIJEGHGJHJHICBJJGJJJJJJGDEJDIJJJEBBAE761.1797677=GJJJG655*
@Li_n2g_3_plaTL097-1_27
GCTTCACGTACCGCGCTGCACCACGGCGCGAGTAACGTCACCTGCGCTTATCGTCGTGATGAAGCTAACATGCCAGGCTCGAAGAAAGAAGTGAAGAACGCCCGCGAAGAGGGGGCCAACTTCGAATTTAACGTCCAGCCGGTGGCGCTTGAGCTGAATGAACAAGGTCACGTCTGCGGGATTCGTTTCCTGCGCACGCGTCTTGGAGAGCCGGATGCCCAGGGGCGTCGGCGTCCAGTGCCGGTGGAAGGCAGTGAATTTGTCATGCCAGCCGACGCGGTGATTATGGCGTTTGGCTTCAATCCGCACGGGATGCCGTGGCTGGAGTCGCACGGTGTAACGGTAGACAAATGGGGCCGCATCATCGCGGATGTGGAAAGCGGCCCCGTTACCAGACCACCGATCCGAAAATCTTCGCTGGTGGTGACGCCGTGCGTGGTGCGGATCTGGTGGTTACCGCAATGGCAGAAGGACGTCATGCGGCACAGGGGATTATTGACTGGCTGGGGGTAAAATGAGTCAATCTCACTGATAGCCTGCGCAGACAAACCCGACTTCACAGCGTAAGATAATTGTTCATTTCGCGCTGTGGAGTCGGTATGACGCAACAAATCACCCTCATTAAAGACAAAATTCTCTCCGATAACTATTTCACCCTGCACAACATTACTTACGATCTCACGCGCAAAGACGGCGAAGTTATCCGCCATAAACGTGAAGTGTACGATCGCGGCAATGTTGCGACGATCCTCCTGTACAACACGAAGAAAAAGACCGTGGTTCTGATTCGTCAGTTCCGTGTCGCTACCTGGGTTAATGGCAATGAAAGCGGGCAGCTGATTGAAAGCTGCGCCGGGCTGCTGGATAACGACGAACCGGAAGTGTGTATTCGCAAAGAAGCGATTGAAGAGACGGGCTATGAAGTGGGTGAAGTGCGCAAATTATTTGAACTGTATATGTCGCCAGGCGGTGTGACTGAGCTAATCCACTTTTTTATCGCCGAATACAGTGACAATCAGCGCGCTAACGCCGGTGGCGGTGTCGAAGATGAAGATATTGAAGTGCTCGAGCTGCCGTTCAGCCAGGCGCTGGAGATGATCAAAACCGGCGAGATACGTGACGGTAAGACGGTGTTATTGCTTAACTATTTGCAAACGTCACATTTAATGGACTGAAAAATAACAATAATATTTCGTTGTTTATTATTGGCTCAATCCGACAAATCCGATTGAGCCGCGCTACCTGCGCAACGAAGATACGACTTGTGCTGTTTGTTTGAACTTCTGGGGTCGTACCGTCCATGCGCTATCGCATTTTCCTTCTCTTTTTTTCGCTTTGTTGCCGACGTCTTTGGTGTGGGCGGCACCAGCGCAACGGGCGTTTTCCGACTGGCAGGTCACCTGTAATAACCAAAATTTCTGCGTGGCGCGTAATACGGGCGATCATAATGGACTGGTGATGACCCTGAGCCGCAGCGCCGGGGCGCATACCGATGCCGTTTTACGTATTGAGCGCGGCGGATTGAAGTCGCCGGAGGCGTCAGAAGGGGAGATAGCGCCACGGCTGCTGTTAGATGGCGAGCCGTTGGCGTTAAGTGGTGACAAGTGGCGGATTTCACCATGGTTATTAGTAACCGATGATACGGCAACCATCACCGCGTTTTTGCAGATGATTCAGGAAGGGAAGGCGATCACCTTACGCGATGGCGATCAGACCATTTCTCTGAGTGGCTTAAAAGCAGCGTTGTTCCGCCAACGACAACGCTGCTTTTAAGCCACTCAGAGGAGATCATTGTAATCGCCATCGCGTAAGGTGATTGCCTTCCCTTCCTGAATCATCTGCAAAAACGCGGTGATAGTTGCCGTATCATGGGTTACTAATAACCATGGTGAAATCCACCACTTAACGCCAACGGCTCGCCATCTAACAGCAGCCGTGGCGCTGTGTCCCCTCTGGCCTCCGGCGACTCAATCCGCCGCGCTCAATACGTAAAAGGCGTGCGGCGCCCCGGCGCTGCGGGCTGAGGGTCATCACCAGTCCGTTGTGACGCGCCCTATTACGCGCCACGCAGAAATTTTGGTTATTACAGGTGACCCTGCCAGTCGGAAAACACCCCCGTTGCGCTGGTGCCGCCCACACCAAACATCGGCAACAAAGCGAAAAAAAAGAGAAGGAAAATGCGATAGCGCCGTGGACGGTACGACCCAGAAGTTCAAACAAACAGCACGAGTGCGCAGGTAGCGCGGCTCAATCGGAATTGTCGGATTGAGCCAAAATAAGATAAACAACGAAATATTATTGTTATTTTTCAGTCCATTAAATGTGACGTTTGCAAATAGTTTAAGCAATAACAGCCGTCTTACCGTCACGTATCTCGCCGGTTTGAATCATCTCCAGCGCAGGTAAGCAACGGCAGCTCGAGCACTTCCTGTCTTCATCTTCGACACCGCCACCGGCGTTAGCGCGCTGATTGTCACTGTATTCGGCGATAAAAATAAGATAGCTCGTCGCGCCCCGCAGCTTGGCGACATATACAGTTCAAATAATTTGCGCACTTCACCCATTTGGATGACCATTCTCTTCAATCGCTTCTTTTGCGAATACACACTTCCCGGTCGTCGTTATAGGCAGCCAGAGCGCAGCTTTCAATCAGCTGCCGCTTTCATTGCCATTAACCCAGGTAGCGACACGGAACTGACGAATCAGAACCACGGTCTTTTTCTTCGTGTTGTACAGGAGGGAGTCGTCGCCGCCGTTGCCGCAATCGTACACTTCACGTTTATGGCGGATAACTTCGCGGTCTTTGCGCGTGTAATCGTAAGTAATGTTGTGCAGGTGAGATGGTTATCAGAGAGGATTTTTTCCTAATAGAGGTGATTTGTTGCGTCATACCGACTCCCACAAGCGCGAAATGAACAATTATACTTTACGCTGTGAAGTCGGGTTTGTCTGCGCAGGCTATCAGTGAGATTTGAGTGACATGCCAGCCGGTGAATAATCCCCTGTGCCACATAACATCCTATACCCCATTGCGGTAACCACCAAATCCGCACCACGCACGGCGTCACCACCAGCGAAGATTTTCGGATTGGTGGTCTGGGTAACGGTACTGGCTTTCCACCATCCACGATGCGGCCCCTCTACCGTTACACATGCGACTCCAGCCACGGCATCCCGTGCGGATTGAAGCTCCGAAGCCGTAACCACCGCGTCGGCTGGCATGACAAATTCACTGCCTTCCACCGGCACTGGACGCCGACGCCTGGGCGGTGCGCAGACGCATGCACAGGAATTCCGCAGACGTGACCTTGTTCATTCAGCTGAGAGCGCCACCCGGCTGGACGCTGACGTCGAAGTTGGCCCCCTCTTCGCGGGCGTCTTCACTTCTTTCTTCGAGCCTGGCATGTTAGCTTCATCACAACAATAAGCGCAGGTCGCTACTC
+
'))+&&')*22333-+++1++,,344:FF?<<=DGDIFIHJJJIDJJJJFJFGG3334JJFHIJJJJJJJJJHJJHJJG0//114:/&436**+6GJHHJFJJJEJFEC912101183325969A@EBBACHBBA?=>CCBFHHIHEBAA<?>>??BB?51001111HJJJJJJJJHEJEDJJDBBBECFGJJJHJEDC<<<:?1@CJJJJJJHJHGEDH>ABCIJ<<;566IJGJJJJJJGGHJJHJJJJJJJGJJJGJJJJJJJJJHJJGJJJHJFFHJEDJD<<3444;;0**+6;7432258<;;DCHJJJGJFF<<<=JJHHEDCEEJDJHJJJJJHII::::?><9HHEJJFCCFHJFJGFHGGHEHA<+'0.0(&%%%&%&0ACJIJJHJJ<;:''''DBBHFIDFGGGDEIJHIHJJJIIHIJIJJJJHGGJFFJIGJJHIJJIIGJJGEGB@A@JJJJDJIGJHEGJIGJJJGJJFE@ABBJIJJJIHGJHJJIDJHHJJJHJJIJJ'''(*)))'&%&)45:>IEJJGIJJHJJCFA@EBFCB>>?A:=EEFEJJJJJIJHJJJJFGEEEEHJFJJJIHFG@<>BCFEEBCBCDEIJJJJJJJJJJJEFJHJFJJJIJGDEFGJJHJJJJJJGJJJJJHFFFIJGJJJJIJJJJDJJFFJDDAJFDDJG>>GCCJHJFIJJJIFIFHJJJJGJJJIJJJJJJJJJJJJGGJJG@@989:>=:<>/..(%('15447:5553@CHJJIJGJJFJ99::FJIIIIC@:-,,521--)***99:721.&&',8?B@@CBIJHJJFJJGJIGJJE@???EJHIDGJJJGGIF><<84239:446:@@?>?CCJJJJGJJJJGIJEJFFEEGHJFJJJJJJJHJJ>=>=ACJIFJJ;99:ABFJJJJJIJJJJJIIJJIJJJHJHJJGJIJJJJEJJH>>>>IIGJJIIJJFJJJEFIHJJJIJJIJJJDCJ))))>:<<=HJHJJJHJJJJJIEEDFJJHJDEABJJ/../@@BEJJJFFGJGJ@>?>BHJ??@?J6546:84345:765--,,9=:;;GJIHHJJJJJJJGJHGGJGJJJGIJEGCECD++++HGJJFDEFDJGGDI:::;JJGJJJFJHJJEFIHJIJGJGJJJHJJHHHHGGJJJJJJJIJJIJJJJJJDBACGFJFHJJJGJEBABEFJJJJJJCJHHJJGJJDHFHJHGGJDDCEFFIJIIJHEHFFCCJGIJIJIJJGJJJJJJJJJJJGJJHJJIFGFGHJJGIJJJJJJEJJE?JJJJJJJJJFJJJJJJJFFJJJJIJJJHFIFGHHCAC==>?>301J;984JHJHBDGGJJJIGFJJIJJGJJIHFJIFJJIIGGHHEE<777:CHGGHJH=<76>===<==FIJJJIIJJJJJJJJ=>HJIGHJJJJHJJJJJJIIJJJJJIHGGJJIIJJIFGHICCDIJJJJHJJJJJJJIJJHJJJJJGIJHJJJIJF>>>JJJHHJJGJHJJJJJHJIJJGJJGGEGGJHJ8;98CC><;;6;;;>><>=:FEFJGEI@?9895HABEDHFGIEIIHDGGHIJGFJJB>888>EGFIGJJJIJHJHJJEJJIIJJIHFJDGJHJJHFGHJJJJJHHFFHIJJJGJIGHFBDCB;:922225/00<EBFIJIEDIHJGH4.-E;<658A8667@CA74469>DDAAA))))@HA@H?HHCBCEFGCABBE?7666477BDCGEDCDDDCEIF?>?FB=)))(,,*+*%$#$&&##$%%$%(',,,11178689;=:995-*&&*0+**&%$$$%&&))1116B>7767434475-,,+''06///.93456689;::7666898;:921))))))(&%&&&&$%''*))'&&%'&&$$$.3:<=<?333455?996---+,,,476-,,,144543,))))1+*)'+.1346789:98612)&'''()0/)'((('(-.0045)(&&1-.15:8?@9<@<:721///-.,,-0+&&%$%'%$$$-)'%%%08998-))0+63222:;955+&%%%('()'++(($$$##$%+,+-,*(+%%'14:===9:;<B?BAA@@?@?@B>=*))',/..,(./.*-,,///3?@<****,:2//28:42//0791---.()((.,/.(()/-..@A@?AABF766:BACA<9:DJ896:6668@@>==942+)'%%')440///431--/-.-.&0-)),-2,,--*)()+++02*)))-1341110521132'''()(('&('))),13656766.,,.//.++-,//0,,+(&&***+++/002<:;<AHG?=<<:879;8=CFFDBCB;;;<;:334<,**+/(.10../132)&%%$$&)--210299999>=>=9///-/008465334321,+(21/1(('%$$$$%&).46000063332,,,-''(,-4596:;==><:;<9:955*(''(30/...354:J10'''(33877@@@>;;65664442/-0,,&$$%&$$$'***&&&()('()((&%%$$&))+*+,/20267784233396577/-*+,010'((('%$$$&0+-+)))(((''100.277=55554--.,,6.-,-00/725334652=;:100,,--3'&&&&''()('&&%%&(0.-3&%&)(&%%&310***+-+*))))&%%'*+--1/..--/..//77662634133((((555578:97)((%',**,,14/21285,,1223-)*+('*$$%('&)(&()',+*---41112997986650//'&&+-44586553/...3/+**,,++,4/.,,103'%%&-../4=>=>>@;;:9=<::;144113''''2/.,,,/JJ+('('&(0)(((),)((,0).222;876'&&'++++-62222682)99755;;88:=>9889:86662('''5':;=@@GGDC@?90/./4557.,,,457;=:;::22267:9;992*'%$$%##$$%&$&&&&&%%&&%%%%''),--*%'+%'&%%%'())+1))&&&&((44447731-,+)(((..322.433;3111860/..42100/00/1127<;2/./@:7678989:6432233:4,++1746668===<3--,.,)*))()))++/00/5873'%%+*'2:8:67.---,++,12.2122:1//,,+,,*++/-.--.*(*)((%&&'&$%%$%$&&'''**,)+//547;;;=>?>>4421:8<===D@@1/0..+()-.7:9>=A,,,,73)'&'$$$$$$$#&$$$%%$$)&&'(((())'('&$&(-009888<;==;<;<=80/3-++,.,)*+%$&%'---+&('(-(%$'%##$$$$##$&%&&%%%',0401031,,,.1300112,5599854:7==60/.+,-+**&&''%#$%%''),.))%%%*447:::9J++**+%$&'(&%
@Li_n2g_3_plaTL097-1_28
CTCTCTGGGATTGAATTATTCATGTCAGCCTCGTAGAAATATTAACCCAATAAAATTATGCTGTGTATAGTCTAAAGCGACAGACAAAAATAAGATGAATCAGTTTTCTATAAACTTATACTTAATAATTAGAAGTTACATATCATCAGCTGTGTATCGCAACACGATTTCCAGTGTTTTTCTAATCACATCAGCTTTGAGAATATCACTTGTTGTTTCCAAGGAGTGTATCAACTTAAGATAATATTTTTATTATTAACATTATCGCCTGAAAGCATTAAATTGGTGACAGCCTGCCCTAACACTGCTGAATTCTCTTTAACAAATTGAACTGCGAAAGTAAA
+
JFGEJIGHJJJH?JEJF???6665620//37<=DJFJJJJJJGGJJJJJJJJJJJJJJGJJJGHJJJJFJHJJJIJJJ32225447<?JIJJ@>?@==<:)))):=?0000@@C7676GHJHIGJJJJJJJJJIJJJHJIEIEJJJ<===HIJID<;@@@5556JIGBII730078>@ADJA@>>JIEJIGJJJIJJJJGGJJJJIJJHJJJJFFEJJIH<1003630/012,(()/,,1:>=>@>=<=HJ97358;:;A::::JB::;=HJJJJHADEADDCICFHGJJJJGJGJJGHEDDG<<<;<89:::>=>>J6'%);8////''')411006::6+''
@Li_n2g_3_plaTL097-1_29
CCGTAAGACACTAAATCGGAACCCTAAAGGGAGCCCCCGATTTCAAGCTTGACGGGAAGCCAGCCGAAGCGTGGCGAGAAGGAAGGGAAGAAAGCGAAAGGAGCGGGCGCTAGGGCGCTGGCAAGTGTAGCGGTCACGCTGCGCGTAACCACCACACCCGCCGCGCTTAATGCGCCGCTTACGCGGCGTCCGTCGCCAATCCGGATATAGTTCCTCCTTTCAGCAAAAAACCCCTGAGGAGCCCATGAGGCCCCAAGGGGTTATGCTAGTTATTGCTCAGCGGTGGCAGCAGCCAACTCAGCTTCCTTTCGGGCTTTGTTAGCAGCCGGATCTTATTTAATTACCTGCAGGGAAGCGCTAGTGGCTACCAGTGCAGCATCGCAAAAACATCCGCGTGGAAGTTCTGTGCTAACAGGCCCATATCGAAGCTGCTGTGCGCACTGGATTGAAGCCAGGGAGGGTGAGCCACAGCAGTGCACCACATGATGGTGCAGGTTGCCGCGAAGTCTGTGCGTAGTGCGTCATCTACCCGACCGGCGTGAGCATCCGCAGGCACATTGCCTAGGTCGGTGATGGCTGCAATGTCGCGAAACTGCGGCCAAGTTTTGCGCCACTTGTCGATGGCGCTAGAGGGAGATACAGGCCAGAGGGGTTGCGAGCCCCCCATATCAGCGTGATGTCGCGCTGAACCTTGCGTTTGGCTAAGTCATCAAGAACGGATTTAATGGGCGCAAATCTGGCATTGGCCTGAACGTAAATCAGGGGCCTGGTGTCGTCAGGCTTCGGTGCGATGCTGCCGAATGGCAGTTCGATCTCCAATGTGTCACCAGACTTCAACTGCTGGACGATAGTGCTGAAGCGACCTCCCGGTACATGCCTGACATGCAATGTGATGCCATCGCTCTCATGGGGTGGATTGGCCATAGAGTAGCTGCGGCTTTCCCCGTCGTCGAGGTGAATCAGCAGGTACTGGCCGGCTTCAAATTTGGCGCGCTTGCCCACAGGCAGGCGCAGGCGCAGCAGCGAGACATCGGGTGCCGCCAGTGTATTGCTGTACACCTTGGCCGTAAAACGTTTTCGGGCTTCCGGGGTGAAGGCGGCGAAAGGAGCTCGGCTGGATTCGTATATCGCTGGCGGCGGTGCAGCCGCACAGCAGTACCTGCTCCGAGGTCCGGTTCGCTGCGCACGGCCATGCCATTGAAGGAAGTAATATTTCCGTCGAGCAAGGCGCTCGCACAGTTGCCACAGCTACCTTTGCGGCAGGAATAAGGTAGTTCGATGCCGGCCTGCAGGGCGGCATCCAGCACGGATTGCCCGGGCGCGCAGGGGAACGCGATATCAGAGTCGTGGATATGGATCTGGTGGTTCATGGCGATAACATCCTCTCAGCCCGGTTGGGCGCCGAGCAGGGCGATCGTGCGCAGGAAGCCATGGAGGATCAAGGCCACGCCACGGCCGGCAATGTCCATGGCGCTGCCATGGCCCACGCTGGAAAGCACCACCCTGCCGCCGATGGAGAGGGCGCTGGCTCCGTTAGGAGCCAGCAGCTTGATGGGGATGTGCCCTTGGTCATGCAGCATGGCCACGTCCGGGCGTGCTTGCGCTGTGCCAGAACCATGTCGGCTCCCATGGGACCATCTACCGCCAGGCCGCACTTGCGCAGTGTCTCGACGGCAGGAGCGGTGATCTGGGAGTCCTCAGGCCGAACAACTGTCCTCGATGTGCGTCCAGGTTGATCCGAATGCATTTGTGGTTTAGGCACTCCGAGTAAGGTGCATGTCTGCACGGCAGCCTGCACCGCGTTGACCACCAGTTCGAGAGCCGCTCCAATGCGCTGCGCACGCTTTCATGCAAAGTGACATGCACTATGCGCAGGCCAGCACCCACCAGCATCGAGGAATACCTGGTCTTCGTTCATGCCAAGAACATTGGCGAGCAAAGATGGGTAGCCGCTGAACGCTATGCCTGCGCGGTGAATGGCCGTTTCATGGTGGGGACAGGCAATGACGGCATCGACCTCGCCGTTTTCGCACGCCCGGATGGCTGCTGTTGCAGATTGCACCGTAGATAGGCCTGCCTGCGGTGTGATGCTTCCATTGCGCTGGTTGTGCAAGCGAGCCGGCTTCCTCATGAATGAGGTCTTGAAGAAGGGACTCCATTTGGCAGATCTGCGCTGCTTGTTCAAGAGCGCTCCACGGTCCATAGACCTGATCAGGGATCTTTCGTTGGCAGACAACTGCCGAAGAGCTTTCAGTGCGATTTCAGGGCCAATACCGTGGGGATCGCCGATGGCCAAAGCCAATCTACGGTGCACTATTGTCATACTTGGCGCCCCTCCTTATCATAGCGGCAATGCCATCAGCGTGTCCGTCACCGTGCTGTCGCAAACCGCGATGCGTTCTTGCAGAAGCGTAACTTGCCATGAATCGTGGTGAATTTGTCGAGGTACTCACCGCTGGCAAAGACCACCTTCTCCCCTGTATGCATGATGCGCAGCACCATGAACGGAGTGGAAGCGCTGGCCTGTGTTGCATCGCCTGACTGGATCGAAGGCAGACCAGGATATGGCGATAGCGGTGGCGCTCGTAGATATTGGCTTCGCGCAGCGCAGAAATTCGGTCGGTGAGCATGTCCTGCGAATCCGCCCAGACAATGCCGGCAGCAAGTCCCTCATCATGGTTGTCGACATTGGTGACGCGATCGTGGCAATCCTTGGTGAAAAAGGTTGGCCATTGCTCCATTGCATCACTGTCTATGGTCTTCGCGTAGGCGGCATTGAAGGCCGCGATTTGAATTTCATTGATCATGTGTACCTCCCACTCTCATGCTTGCATCTCCTGTCCCATATGCTTGCGGTAGGCCTTCCAAAAGCCGCGTACCGAGGTTCTCTGGCGCGGCCCTCGCTAGAGCCTTCGTGGTCTCCGCCCATCTCGATGACCGCATCAAGGTTGGCAGCGCCTGCGATGCCACGCTGCACGAATCCACCGACAGCTCCGTCTTCCATGGAAATAAATCCTGCAGGGCCGATGAGGTTGGCCTGTTCGTCTGACCTTGCGCTGCTCTGTACTGTCATCTGCATAGCCAAGATAGGTCCAGTTGAGTTCCGAGCTGGAGATGCTCTTGGGCAACAACTGACGCACGGCGATGCTGTTCTGAATCTGCTGCAGCACAAAGCCAGGGAACACAGAAAGGATCTGCAGGGTCACGCCGTCCTCGAACTCCTCGAAGCCCTCTAGAAGGCTGGGATCTTTGAGCCGGTAACGCTCGTTGTCGGAGCGGATGGCCTGGTCCTTGTACGAGTCGTCTTTGGCGCTACGATCGATCATGGAATGCCTCACATGGTGGCCACCCGACTCGTCGACGATGACGCCGCCTTTTTGTGAGAGGCGATTCAGCTCGAAGGTGGTGAAGAACATATGCAGGAGGCTGGCGTGATAGCTGTCCTTCACGTTCTCGAAGTAGAGCTTCCAGTTGTTAGGCAGCTTTTGCGTGAAGCGACCGATGACTTCTACGGGCTTGTGCAGCACGCGCTCTATGCGCTCGCAGATCTTCAGGCCAAGGTAATCCTCAATGCTGGGCACGTCCTCGGAAAAACTGCCAAAGACCAAACCGCAAAAGACAGCCACGCGGAGCTTGCGCGGGCCATGCTCTTCTTTGCAGAATGAGGCCGGCATGCCACCCTGGCCCTTGACACCTTTCTCGAAGGCAACGCCGGTAGATCTCCCTGTCGGTTGTAGCTCCAGGCGTGATAGACGCACTGGAAACTATCCGTACGGCCCGATTTCTCCAGAGCGATGAGAGCGCCGCGATGCGCGCAGCGGTTCTCGAAGGCGTAGATTTCCTGGTCGGCATCCCGTACGACAACTATCGGTGTTTCACCGGCAAAGGTAGTGCGGAAATCACCGGCCCCGGGAATTTGACTTCCAGGCACAAGTAGTTCCAGACCTCGCCGCGATAGATGCGCTGCTGTTCCTGAATCAGCATTGGCTGTGTCGGTATGATTCCAAAAGGCACGCGCGTATTAGTGGCCCCATGCCACTGGATGATGGATTCTTGCATTCCTACTGACCTCCTTACTACTTGCGGGCGAGCGAATGACTTTCTGCCGACTTGCGGGGATCGGGGTGATTGTCGCTTCGGACCCAGCGGCCGAGGAGGAAGAACCGCAGCTCCGGCGACGAGCATGGGGACTGACATTGCGTAGAAGACTGCACTGGCGGACCAGCCCATGCCGAGTGCCGCTCCGACCGCGATCGGCCCGACGATGCCGCCGAGGCGGCCAACACCCAACGCCCATCCAACCCCGGTGGACCGCATCGGTGTCGGATAGAACACCGCGGACAGCGCGATGAGGCTCTTCTGTCCACCGCTGATGCAGACCCCCGCAAAAAAATTGGCCGTCAATAGGACCCACAACGGCGCCGTAAAGGCGACACCGGTCAGCGCAACGAATGCGAATCCGACGACATAAACGGTTCCGAGGGTGACGTACGCGCCGAGTCGGTCCATACAGGGCCCGGTGACAAATGCAGCGGCGATGCCGCCGACAGTCGTGAGGGTGGTGGCGGTGACCACCGTACCCATGTCGTAGTCCAGGCTCGTCATGATCGACGGTAGCCAGCTCTGCAGCGCGTAAAACTCGCCGAGGTTGATGACGAAGACCAGCCACAGCAGCAGGGTTCCCAAGACCGGTCACGGGTGAACAGGCTCCTGGTGCAGTGCGTTGTCCGGTCGGATTCCGCTTCTCGGCCTCGTAGGTGATGTCGGGGCCAACGGCGAGGGCGGGATCCATCTGCGGAAGATCGCCTGGATTCTGTTGGGCTCCGCGCCTTCGGTTGATCATTGAGGTGAGTGAGTCCGGCAGGTAGCGCAGCAACGCGGGAGCAGGAGCAGCGGTGCTACTGCGCCGACGACGAGTACCGACCGCCGCCGAGGATCTGGGATCAGCCAACCGGAGACCAGCCCTGCCGCGACGAATCCGAGGAAAACCGCGATCAATCACCAGGACGAAGGTTGCTCGAAGACGCTTGGGGCTGAATTCGCCCGTCAGTGCGATGGCACTCGGCGCGGCGGCACCGAGCCCCATTCCGGTGATGAAGCGCAACGCCATCAGTTCGGTGACGTTCTGTGACCAGGCCGCCGCCAACGTGCCGAGCGCGAAGATGACCGTGCTCGTGAGGATCATCCGGCGGTGGCCGAACCGCTGGACAGCGGCGAGAGCGCCGGATGGCCGACCATCGAGCCGGCGAGCGGCGGAGAAGATGGGCCCGAGCACCTGTTTCGACAGGCCCCACTCCTCGGCGATGTGGGGCGCCATGTAGCTGATGCTCTGGGTGTCGAAGCCGTCGATGAACATGACCACCCCACACAGGGCGATCACGATGTACTGGTATCGACTCACTGGCCGGTTTAGAATCGATGAAATCCGGCAGTGTCACGCGCGATGGTGCGGACATGCGGAAACCTCGCAAGTGTGAAATTGTTATCCGCTCACAATTCCACACATTATAGAGCCAGATAATCCGTAAATTTCGCGGGATCGAGATCTCGATCCTCTACGCCGGACGCATCGTGGCCGGCATCACCGGCGCCACAGGTGCGGTTGCTGGCGCCTATATCGCCGACATCACCGATGGGGAAGATCGGGCTCGCCACTTCGGGCTCATGAGCGCTTGTTTCGGCGTGGGTATGGTGCAGGCCCCGTGGCCGGGGGACTGTTGGGCGCCGTAGCTCATGCACCATTCCTTGCGGCGGCGGTGCTCAACGGCCTCAACCTACTACTGGGCTGCTTCCTAATGCAGGAATGGCGTAAAGGGAGAACGTCGAGATCCCGGACACCATCGAATGGCGCAAAACCTTTCGCGGTATGGCATGATAGCGCCCGGAAGAGAGTGAATTCAGGGTGGTGAATGTGAAACCAGTAACGTTATACGATGTCGCAGAGTATGCCGGTGTCTCTTATCAGACCGTTTCCCCGCGTGGTGAACCAGGCCAGCCACGTTTCTGCGAAAACGCGGGAAAAAGTGGAAGCGGCGATGGCGGAGCTGAATTACATTCCCAACCGCGTGGCACAACAACTGGCGGGCAAACAGTCGTTGCTGATTGGCGTTGCCACCTCCAGTCTGGCCCTGCACGCGCCGTCGCAAATTGTCGCGGCGATTAAATCTCGCGCCGATCGACTGGGTGCCAGCGTGGTGGTGTCGATGGTAGAACGAAGCGGCGTCGAAGCCTGTAAAGCGGCGGTGCACAATCTTCTCGCGCAACGCGTGAGTGGGCTGATCATTAACTATCCGCTGGATGACCAGGATGCCATTGCTGTGGAAGCTGCCTGCACTAATGTTCCGGCGTTATTTCTTGATGTCTCTGACCAGACACCCATCAACGGTGCTTATCTTCTCCATGAAGACGGTACGCGACTGGGCGTGGAGCATCTGGTCGCATTGGGTCACCAGCAAATCGCGCTGTTAGCGGGCCCATTAAGTTCTGTCTCGGCGCGTCTGCGTCTGGCTGGCTGGCATAAATATCTCACTCGCAATCAAATTAGCGGATCGCGGAACGGGAAGGCGACTGGAGTGCCATGTCCGGTTTTCAACAAACCATGCAAATGCTGAATGAGGGCATCGTTCCCACTGCGATGCTGGTTGCCAACGATACGATGGCGCTGGGCGCAATGCGCGCCATTACCGAGTCCGGGCTGCGCGTTGGTGCGGATATCTCGGTAGTGGGAATAGACGATACCGAAGACGGCTGATGTTATATCCCGCCGTTAACCACCATCAAACAGGATTTTCGCCTGCTGGGGCAAACCAGCGTGAGCCGCTTGCTGCAACTCTCTCAGGGCCAGGCGGTGAAGGGCAATCAGCTGTTGCCCGTCTCGCTGGTGAAAAGAAAAACCACCCTGGCGCCCAATACGCAAACCGCCTCTCCCCGCGCGTTGGCCGTTGACTTACGAATGCAGCTGGCACGACAGGTTTCCCGACTGGAAAGCGGGCAGTGAGCGCAACGCAATTAATGTAAGTTAGCTCACTCATTAGGCACCGGGATCTCATCAGATACCCTGAGAGCCTTCAACCCAGTCAGCTCCTTCCGGTGGGCGCGGGGCATGACTATCGTCGCCGCACTTATGACTGTCTTCTTTATCATGCAACTGGTAGGACAGGTGCCGGCAGCGCTGGGTCATTTTCGGCGAGGACCGCTTTCGCTGGAGCGCGACGATGATCGGCCTGTCGCTTGCGGTATTCGGAATCTTGCACGCCCTCGCTCAAGCCTTCGTCACTCGTCCCGCCACCAAACGTTTCGGCGAGAAGCAGGCCATTATCGCCGGCATGGCGGCCCCACGGGTGCGCATGATCGTGCTCCTGTCATTCAGGACCCGGCTAGGCTGGCGGGGTTGCCTTACTGGTTAGCAGAATGAATCACCGATACGCGAGCGAACGTGAAGCGACTGCTGCTGCAAAACATCTCGACCTGAGCAACAACATGAATGGTCTTCAGTTTCCGTGTTCGTAAAGTGCTGGAAACGCAGAAGTCAGCACCCTGCACCATTATGTTCCGGATCTGCGTAAGGCGATTCTGCTGGCTACCCTGTGGAACACCTACATACTGTATTAACGAAGCGCTGGCATTGACCCTGAGTGATTTTTCTTCTGGTCCGCCATCCATACCGCCAGTTGTTTACCCTCACAACGTTCCAGTAACCGGGCATGTTCATCATCAGTAACCCGTATCGTGAGCATCCTCTCTCGTTTCATCGGTATCATTACCCCCATGAACAGAAATCCCCCTTACACGGAGGCATCAGTGACCAAACAGGAAAAAACCGCCCTTAACATGGCCCGCTTTATCAGAAGCCAGACATTAACGCTTCTGGAGAAACTCAACGAGCTGGACGCGGATGAACAGGCAGACATCTGTGAATCGCTTCACGACCACGCTGATGCAGGCTTCCGCAGCTGCCTCGCGCGTTTCGGTGATGACGGTGGAAAACCTCTGACAGTCCGTACCGGAGACGGTCACAGCTTGTCTGTAAGCGGATGCCGGGAGCAGACAAGCCCGTCAGGGCGCGTCAGCGGGTGTTGGCGGGTGTCGGGGCGCAGCCATGACCCAGTCACGTAGCGATAGCGGAGTGTATACTGGCTTAACTATGCGGCATCAGAGCAGATTGTACTGAGAGTGCACCATTGCGGTGTGAAATACCGCACAGATGCGTAAGGAGAAAATACCGCATCAGGCGCTCTTCCGCTTCCTCGCTCACTGACTCGCTGCGCTCGGTCGTTCGGCTGCGGCGAGCGGTATCACTCACTCAAAGGCGGTAATACGGTTATCCACAGAATCAGGGGATAACGCAGGAAAGAACATGTGAGCAAAAGGCCAGCAAAAGGCCAGGAACCGTAAAAAGGCCGCGTTGCTGGCGTTTTTCCATAGGCTCCGCCCCCCTGACGAGCATCACAAAAATCGACGCTCAAGTCAGAGGTGGCGAAACCCGACAGGACTATAAAAGATACAGGCGTTTCCCCCTGGAAGCTCCCTCGTGCGCTCTCCTGTTCCGACCCTGCCGCTTACCGGATACCTGTCCGCCTTTCTCCCTTCGGGAAGCGTGGCGCTTTCTCATAGCTCACGCTGTAGGTATCTCAGTTCGGTGTAGGTCGTTCGCTCCAAGCTGGGCTGTGTGCACGAACCCCCCGTTCAGCCCGACCGCTGCGCCTTATCCGGTAACTATCGTCTTGAGTCCAACCCGGTAAGACACGACTTATCGCCACTGGCAGCAGCCACTGGTAACAGGATTAGCAGAGCGAGGTATGTAGGCGGTGCTACAGAGTTCTTGAAGTGGTGGCCTAACTACGGCTACACTAGAAGGACAGTATTTGGTATCTGCGCTCTGCTGAAGCCAGTTACCTTCGGAAAAAGAGTTGGTAGCTCTTGATCCGGCAAACAAACCACCGCTGGTAGCGGTGGTTTTTTTGTTTGCAAGCAGCAGATTACGCGCAGAAAAAAAGGATTTCAAGAAGATCCTTTGATCTTTTCTACGGGGTCTGACGCTCAGTGGAACGAAAACTCACGTTAAGGGATTTTGGTCATGAACAATAAAACTGTCTGCTTACATAAACAGTAATACAAGGGGTGTTATGAGCCATATTCAACGGGAAACGTCTTGCTCTAGGCCGCGATTCAATTTCCAACATGGATGCTGATTTATATGGGTATAAATGGGCTCGCGATAATGTCGGGCAATCAGGTGCGACAATATGATTGTATGGGAAGCCCGATGCGCCAGAGTTGTTTCTGAAACATGGCAAAGGTAGCGTTGCCAATGATGTTACAGATGAGATGGTCAGACTAAACTGGCTGACGAATGATGCCTCTTCCGACCATCAAGCATTTTCTTCCAACCCTCTAACCTCGTATGCATTGATACTCACCAGCTGGAATCCCCGGGAAAACAGCGTTGGGTCTGAATATCCTGATTCAGTGAAAATATTGCTGATGCGCTGGCAGTGTTCCTGCGCCGGTTGCATTCGATTCCTGTTTGTAATTGTCCTTTTAACAGCGATCGCGTACTTCGTCTCGCTCAGGCGCAATCACGAATGAATAACGGTTTGGTTGATGCGAGTGATTTTGATGACGAGCGTAATGGCTGGCCTGTTGAACAAGTCTGGAAAGAAATGCATAAACTTTTGCCATTCTCACCGGATTCAGTCGTCACTCATGGTGATTTCTCACTTGATAACCTTATTTTTGACGAGGGGAAATTAATAGGTTGTATTGATGTTGGACGAGTCGGAATCGCAGACCGATACCAGGGATACTTGCCATCCTATGGAACTGCCTCGGTGAGTTTTCTCCTTCATTACAGAAACGGCTTTTTCAAAAATATGGTATTGATAATCCTGATATGAATAAATTGCAGTTTCATTTGATGCTCGATGAGTTTTTCTAAGAATTAATTCATGAGCGGATACATATATTTGAATGTATTTAGAAAAATAAACAAATAGGGGTTCCGCGCACATTTCCCCGAAAAGTGCCACCTAAATTGTAAGCGTTAATATTTTGTTAAAATTCGCGTTAAATTTTTGTTAAATCAGCTCATTTTTTAACCAATAGGCCGAAATCGGCAAAATCCCTTATAAATCAAAAGAATAGACCGAGATAGGGTTGAGTGTTGTTCCAGTTTGGAACAAGAGTCCACTATTAAAGAACGTGGACTCCAACGTCAAAGGGCGAAAAACCGTCTATCAGGGCGATGGCCCACTACGTGAACCATCACCCTAATCAAGTTTTTG
+
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
@Li_n2g_3_plaTL097-1_30
TACGGCACCTCGACCCCAAAAAACTTGATTAGGGTGATGGTTCACGTAGTGGGCCATTATAGTAGACGGTTTTTCGCCCTTTGACGTTGGAGTCCACGTTCTTTAATAGTGGACTCTTGTTCAAACTGGAACAACACTCAACCCTATCTCGGTCTATTCTTTTGATTTATAAGGGATTTTGCCGATTTCGGCCTCTGGTTAAAAAATGAGCTGATTTAACAAAAATTTAACGCGAATTTTAAAGAAAATATTAACGCTTACAATTTAGGTGGCACTTTTCGGGGAAATGTGCGCGGAACCCCTATTTGTTTATTTTTCTAAATACATTCAAATATGTATCCGCTCATGAATTAATTTAGAAAAAACTCATCGAGCATCAAATGAAACTGCAATTTATTCATATCAGGATTATCAATACCATATTTTTGAAAAAGCCGTTTCTGTAATGAAGAAACTCACCGAGGCAGTTCCATAGGATGGCAGAATCCTGGTATCGGTCTGCGATTCCGACTCGTCCAACATCAATACAACCTATTAATTTCCCCTCGTCAAAAATAAGGTTATCAGAGTGAGAAATCGCCACATGAGTGACGACTGAATCCGGTGAGAATGGCAAAAGTTTCTGCATTTCTTTCCAGACTTGTTCGACAGGCCAGCCATTACGCTCGTCATCAAAATCACTCGCATCAACCAAACCGTTATTCATTCGTGATTGCGCCTGAGCGAGACGAAATACGCGATCGCTGTTAAAAGGACAATTACAAACAGGAATCGAATGCAACCGGCGCCGGAACGCTAGCGCATCAACAATATTTTCACCTGAATCAGGATATTCTTCTAATACCTGGAATGCTGTTTTCCCGGGGATCGCAGTGGTGAGTAACCATGCATCATAGGAGTACGGATAAAATGCTTGATGGTCGGAAGAGGCATAAATTCCGTCAGCCAGTTTAGTCTGACCATCTCATCTGTAACATCATTGGCAACGCTACCTTTGCCATGTTTCGCGAAACAACTCTGGCGCATCGGGCTTCCCATACAATCGATAGATTGTCGCGCCTGATTGCCCGACATTATCGCGAGCCCATTTATACCCATATAAATCAGCATCCATGTTGGAATTTAATCGCGGCCTAGAGCAAGACGTTTCCCGTTGAATATGGCTCATAACACCCCTTGTATTACTGTTTATGTAGCAGACAGTTTTATTGTGCATGACCAAAATCCCTTAACGTGAGTTTTCGTTCCACTGAGCGTCAGACCCCGTAGAAAAGAATCAAAGGATCTCTTGAGATCCTTTTTTTCTGCGCGTAATCTGCTGCTTGCAAACAAAAAAACCACCGCTACCAGCGGTGGATTTTTTGTTTTCCCGATCAAGAGCTCCGACTTCTTTTCCGAAGGTCAACTGGCTTCAGCAGAGCGCAGATACAAAATGTCCTTCTAGTGTAGCCGTAGTTAGGCCACCACTTCGAGAACTCTGTAGCACCGCCTACATACCTCGCTCTGCTAATCCTGTTACCAGTGGCTGCTGCAGTGGCGATAAGTCATCTATTTACAGGGTTGAGACTCAAGACGATAGTTACCGGATAAGGCGCAGCGGTCGGGCTGAACAGGGGGGTTCAGTGCGCACAGCCCAGCTTGGAGCGAACGACCTACACCGAACTGAGATACCTACAGCGTGAGCTATGGAGGACACACTTCCCGAAGGGAGAAAGGCGGACAGGTATCCGGTAAGCGGCAGGGTCGGAACGGAGAGCGCGCGAGGGAGCTTCAGGGGGAAACGCCTGGTATCTTTATAGTCCTGTCGGGTTCGCCACCTCTGACTTGAGCGTCGATTTTTGTGATGCTCGTCAGGGGGGCGGAGCCTATGGAAAAACGCCAGCAACGCGGCCTTTTTACGGTTCCTGGCCTTTTGCTGGCCTTTTGCTCACATGTTCTTTCCTGCGTTATCCCCTGATTCTGTGGATAACCGTATTACCGCCTTTGAGTCAAGCTGATCCGCTCGCCGCAGCCGAACGACCGAGCGCAGCGAGTCAGTGAGCGAGGAAGCGGAAGAGCGCCTGATGCGGTATTTTCTCCTTACGCATCTGTGCGGTATTTCACACCGCAATGGTGCACTCTCAGTACAATCTGCTCTGATGCCGCATAGTAAGCCAGTATACACTCCGCTATCGCTACGTGACTGGGTCATGGCTGCGCCCCGACACCCGCCAACACCCGCTGACGCGCCCTGACGGGCTTGTCTGCTCCCGGCATCCGCTTACAGACAAGCTGTGACCGTCTCCGGGAGCTGCATGTGTCAGAGGTTTTCACCGTCATCACCGAAACGCGCGAGGCAGCTGCGGTAAAGCTCATCAGCGTGGTCGTGAAGCGATTCACAGATGTCTGCCTGTTCATCCGCGTCCAGCTCGTTGAGTTTCTCCAGAAGCGTTAATGTCTGGCTTCTGATAAAGCGGGCCAGTTTAAGGGCGGTTTCCTGTTTGGTCACTGATGCCTCCGTGTAAGGGGGATTTCTGTTCATGGGGGTAATGATACCGATGAAACGAGAGAGGATGCTCACGATACGGGTTACTGATGATGAACATGCCCGGTTACTGGAACGTTGTGAGGGTAAACAACTGGCGGTATGGATGCGGCGGGACCGAGAAAAATCACTCAGGGTCAATGCCAGCGCTTCGTTAATACAGATGTAGGTGTTCCACAGGGTAGCCAGCAGCATCCTGCAATGCAGATGCAGGGCCACGTAATGGTGCAGGGCGCTGACTTCCGCGTTTCCAGACTTTACGAAACACGGAAACCAAAGACCATTCATGTTGT
+
DIFFGEJJJJJJFDDJJHHJJJJJFJJDDHBABAA3331-6422445111../0-)((%$##$%'(-/2:;<=B?2111:6E@CFEFFFJJJJFJJIGJEHGJCA@>=44700/.((*'(+)-/31@<<DFJDJJ7774666,,,,<EFJJJJAAAADCCDFJGECDGGIGDIJJJJIJJJJJDA?AF666443((((77677:<:9&%%&&'))*98=>A@DFGJJIHEGCEEDCAAJ;32)'(()<==;9.<C@B@AHIJE@HICCAJJJJJEHFGG??@AIJIJIJI@@:<119HEGEJE>?CJDJGIJEHJJJJFGGJJJGGFJBABCJJGDFJFEHHHGJEJAB@?3.../)(**+0=>=53014JCCDFJJJIIJG;;;;JJJGHIEGEEGFJJJIGJCCHJJEGEG>>=FBGDJHJJGIE2/02.***63335833377=;=,4146/&%%'))100,-8779<<JCA@?C(((*('.'*999<=DJEDCEGJEC;99?AA====><=?CJHJHJH@@ABJDCDIIJJE??@C;CA@>>=<<<FGJJIFIDJFJGCC61*))*2+(*)*)*&&&(-,.8:?AJIJDFECJHGHFJJJJJJDDDJHFDBGACA=;5'$#$%&'((000>DCFIEJHJII:+**&(((A?==@EIG?=::;:=A===<?BFJE<;332.//01.---/00:<;;>ADIIJGJJJGJJJJJJJJJGJGHH777;HD@BDGFCDCGEJGIJGGJJHHJHIJJJHIEIJJIIIEEJ?<><=EEFJEGABD7)''(-(%%')))/4//067>>FFJDGIJJJJJJGJHHDJFGFJJJJJJFIJJJJIFJHJIJJGJJJJGJDJG?6@=<<833;?>:8----==@E;;;:A@@@GG=<54557)))/>CJJDCCFEGHJJHJGJIJHIJIGEC>DFJJIGFB7669<7<9996444GGFJC?==>EJHJGJJIJEIJJJIJFJJIGIFJJJJJJJJJHFCFCDEA=CEIIFGE81,*(((1DEEDCFEGGJJJIJJDFGFDE959/*&&&&+.8:;@2111662)*)()*:91186667:822212;<>:;;;BDHFDABJDFFGJJJJJGGIIJHJJIJJJFJHJFGIJCHJB??6''''47D@==?AJJEJG<=;?<=95<@@@JJJJGGCIJJJHJFJJFJJGJ?JJ@AA@IGEGJBB=:1)(*'%'(*((.@*(((+&%'(?BEJGJIGJHGJJJGIJJJIGGJHJGJEJJJJJJJGFJDGFD86787;<87434899:,*'&%%&/(%%&&%&($%%&((***0.:CJEAACGIDDEDJGFH????GHEGCCEC8<<C@@A@BBB=9:;?@DDJHFEJ>3.))))/51//03'''(+****+,233,,++++.(+44227+(()),&%%&9:;@@@@CHIICCIJAA>;8633)+/40'%%%(*3;@AEFJJIJJIEAAAAFEGEJJFJ>??:4)(((&%%%&'(,-878==BACJJFHJGFJEDCGB??CCFABHGJJJC@AFJJEBDDGGBB>:/,--.1-)('''',)*''&&&'(+'''(32+&%%$$%%'&''(*-,...,+,+.2ECBA@DCF111)))))))(731.*)*)*1/)&&&$$$%)&'')009:;799FGEDCFEA@@AIEEFJJIJFJDDJEJJCDDCFHFD>>0..;@@ACCF==---01+&&'&%''++.*,,-=>ECBCGEHFHFJJGJIJF4,)'*.1003:=;7FHFFE55477'''=JJH@D'&''.88=>?BB;867:BCA9978942257:<7778BF0//+*'*)(&'+520--/(A?<66<;:::5556DDJJFFJJJJJIJFJHJHGCD-,,17DFEF?<><<:;9;<99;AIGCAA@>@GCCBBEBBB?B=?=@54556@41117@EFGJJJGECCDCEAJIJGIJJJGHJIJJJJJJJHJJJGGJJJIGJHGGGJA@;6456=>>??<<::=:961111<,%%$%*&&&1:1,,''((,./1589889:=??AACFHJEJFJHJJJHJJJ=877:@@C?:<BCCEDC@=>A<64,---A?<<ACCDJBBBJJJFGJHJJJIJJJJJEDF>==2111-**))*)9::?<==>J<;;;;1036AAABJJIIHGJJIFJGJI<<99210.0:;@AA?>>;:9:EFFFJJGHJGJJJGHJJJGGJJJJB;;:;GJGGCHEJGDCFJIJJGEJJJJJJHJIJEJGEJHJJJFJFJHEJJHIIJJJJGBA55:6JJHJGJJJIGHGEDGDGHIHHDA;;?DGDGJB>>>@DCBABE88(())67<EEIGFDEA9:BBGHJJJIJFIJJJJGHJJIDCBC?>?>JGEGJIJH:9978=.--->CABA:999><<<>>>>@?@AADEHFFJHFEBFDJ@???CCDCBJJJHJFCAABA@AADG@B>@JJJIJIJJJHFEFJIIDADCD-,+08>=>>I@?>3/&&%$%$%((37////.*+54442,67JGDIGJGJIJJIHFJJJJIJJFJJGGFJIJFHF;DIJHJJJHCDC:998;:8;93..517558JJBDABGHJAEFJJJHJEGHEGJJJJJJJJJJJJJHJI?J;0IFHJJIJIJJJ7777E45DFFJJGJGEDDDHFIFFFB@)('')(&&'%''*&&%&&&-463--+,,+,,--.4222BFFFGDIFJJFHFGJJFJJGEJJC@<///7J:6@4D?@BCJBB@833389:8888B>?'''(87.))'('%$$&+,,((((4344<B;;<=FDCEBHGJE;H8ECJGDBG;CHIGGGJHHGFIJDA22AA76/('()+'%%%,%%%%%/-(
@Li_n2g_3_plaTL097-1_31
GCGTAATCATCGCGTTAGCAGGTTGCAGTAAAATTTGGCTCATAGTGTCCTCAATGCGGTGTACGCCCGGTGTTAAAACGTTTTTCCAGATACTGGCTATAGCGCGACATGCTGAAACAGAAGATCCAGTAGATCAGCGCGGCGAAAACATACCCTTCCGTCGACATACCCAACCAGGCGGGATCAACGGTTGCCTGCTGAACGCTACTGGAAAAGATCGAACAACCCGATAATGATCACCAGGCTGGTATCTTTGAAGAGTGCGATGATGGTATTTACCAGCCCAGGAATTACCAGCTTCAACGCCTGTGGCAGAATAACCAGCCCCTGAGTTTTCCAGTAACCCAACGCCAGCGACTCTGCCGCTTCATATTGCCCTTTAGGCAGCGCCTGTAATCCACCTCGCACGACTTCCGCAACATATGCTGACTGAAACAGGATCACGCCAACCAGCGCGCGGATCAATTTGTCGATACTGGTGCCTTCTGCCATAAACAACGGCAGCATGACCGAAGACATAAACAGAACGGTAATCAGCGGCACGCCGCGCCAGAATTCGATAAAAATGACCGATAAGATACGCACAATCGGCATATGGGAGCGGCGACCTAACGCCAGTAAGATCCCCCACGGTAGCGCCCCCGCAATCCCAACTGATGCAATAATTAAAGTTAGCGTCAGCCCGCCCCATTGCCGGGTTTCAACCCGCTCAGAGCAAAAAAACCGCCATACATCAGCCACCAGACAATCAGTGGGTAAATCACCGCCCAGGCCGCAATATAGCGACCGCGATGCGGGAGTATTTTCCAGAACATTGGTGCGATCGACGCAAGCCCAATCAGTAATGGATTAATCCA
+
@BFJ3331222778EEJJJHGHJIJJFJJJJJJIIJCCCFHAC<<<=CJJGD///0??@GDCCC5557>EF90--??FEA@@=>ABC7IJJIJJJJEJJJJJIJJJGIHGJJJHJHHJFJEGFGCCG=JC>?>@EGJJHJHJJGJJJIJ665?B>@@:523:=>>CJFJJFJJHJIGJJIABBCGGJHFDGJGJJJJJJ?===CBB@=;;99>:8:5**=@ABJHEHJJJJJIJJJJJGJ<;AB9JJJFABA?AB?DJJHJJHGGJJJJGFJJAHGIFJDDB@AA;EDBJJGFJJGJIIJJJJHEJIJJJFEIGJIEBBGGJJJHJJJJ;;;<JJFE;./:JJGJJJJJJJJJIJIIGGJIJEHJJJJADEJGGEHJJJJFEJIJJJJJJJGJFGJJHJIJJIA<;997677?=AIJJJJJFEJGJJ@,,,--/:=@?>?@D99DCFCACIHJJ@CJJE??BJ....A;97777>>?>JJIJJHJIJHJJI>>>JIEGGHFJ=;<<ABCHEHHHJIJGJFEFHDDCDJHEF888+***/..340//''').&;=IGGHEHEDGJJJJFGJIGJIJJFGFJF:99<GHFGIJGJGJJJJJGGJJJFJGHHJBBB?AA@??>>=?>>=9@EA@>@EIDHCBC91B@@3333IJFJJIJJJJJJJJIJGJJJJIJHAAB@D@????B9870/.11EFGBDFJFJJJJFEF>>;21+(./,-.HJJJJJHJJGJ@?>>;7677AJGBJJJDBBCJIJJJJHJDJHJ=<<<@@A>JGIJJJJJGJJJIHJJJHJGJJJHJJJFIJJJGGEFEHDJHJHIJGCBCDF---+(''$%$$%'--./,000////,*(&&&'&%$$
@Li_n2g_3_plaTL097-1_32
CGGGCAGGTGATTTCCGCACTACCTTTGCCGGTGAAACACCGATAGTTGTCGTACGGGATGCCGACCAGGAAATATTACCTTCGAGAACCGCTGCGCGCATCGCGGCGCTCTCATCGCTCTGGAGAAATCGGGCCGTACGGATAGTTTCCAGTGCGTCTATCACGCCTGGAGCTACAACCGACAGGGAGATGACCGGCGTTGCCTTCGAGAAAGGTGTCAAGGGCCAGGGTGGCATGCCGGCCTCATTCTGCAAAGAAGAGCATGGCCCGCGCAAGCTCCGCGTGGCTGTCTTTTGCGGTTTGGTCTTTGGCAGTTTTTCCGAGGAACGATGCCCAGCATTGAGGATTACCTTGGCCCTGAGATTTGCGAGCGCATAGAGCGCGTGCTGCACAAGCCCGTAGAAGTCATCGGTCGCTTCACGCAAAAGCTGCCTAACAACTGG
+
.,+,,)$%%)***97<>AJJJJJJJJJEJJJJJJJJJJJJJGGEJHJJ@?99:>@EHJJJJJJ<;;;>DA//,,)((&&%*2-555JJJJIJGJJJJJJJIJJJJIIJJGJJDGIJHHHJGHIJHJ9999BBCJJIJEF@@CIJJJJHJJIEDEJFG<;9:<=BABDGJJJJJHFDDHJJ>>><>>46/(('(5566B??>>JGJGCBFCDFJJJJJIJJIJJJJJG@AEJGGEGJJJGDJCGGJGJJJJHGJFFEJF;8;::<FFFJJJJJJC=<<=999BABBBCEJD<<<?JHEJJJJIJJJFJJGJJJ>>===:2(&&&)+''$$'&''..+3:;CDEJJJJJJJGAAH7@EJJIIGEEFJJGGGJJHA@AAHA@@AJJFHJHJIFJFIJJHIFIFJJIJJJ@>=-++.000177FIFJEFJJJJJJJJJJJJ>>>7-)
@Li_n2g_3_plaTL097-1_33
CTGGCAGTGTTTCACCAGGTTGCATTCGATTCCTGTTTGTAATTGTCCTTTTAACAGCGATCGCGTATTTCGTCTCGCTCGGCGCAATCACGAATGAATAACGGTTTGGTTGATGCGAGTGATTTTGATGACGAGCGTAATGGCTGGCCTGTTGAACAAGTCTGGAAATGCATAAACTTTTGCCATTCTCACCGGATTCAGTCGTCACTCATGGTGATTTCTCACTTGATAACCTTATTTTTGACGAGGGGAAATTAATAGGTTGTATTGATGTTGGACGAGTCAGAATGGCGGACCGATACCAGGATCTTGCCATCCTATGGAACTGCCTCGGTGAGTTTTTCTCCTTCATTACAGAAACGGCTTTTTCAAAAATATGGTATTGATAATCCTGATATGAATAAATTGCAGTTTCATTTGATGCTCGATGAGTTTTTCTAAGAATTAATTCATGAGCGGATACATATTTGAATGTATTTAGAAAAATAAACAAATCAGGTTCCGCGCACATTTCCCCGAAAAGTGCCACCTAAATTGTAAGCGTTAATATTTTGTTAAAATTCGCGTTAAATTTTTGTTAAATCAGCTCATTTTTTAACCAATAGGCCGAAATCGGCAAAATCCCTTATAAATCAAAAGAATAGACCGAGATAGGGTTGAGTGTTGTTCCAGTTTGGAACAAGAGTCCACTATTAAAGAACGTGGACTCCAACGTCAAAGGGCGAAAAACCGTCTATCAGGGCGATGGCCCACTACGTGAACCATCACCCTAATCAAGTTTTTTGGGGTGGAGGTTGCAGTAAAGCACTAAATCGGAAGCCTGAGAGGGAGCCCCGATTTAGAGCTTGACGGGGAAAGCCGGCGAACGTGGCGAGAAGGAAAAAGCGAAAGGAGCGGGCGCTAGGGCGCTGGCAAGTGTAGCGGTCACGCTGCGCGTAACCACCACACCCGCCGCGCTTAATGCGCCGCTACAGGGCGCGTCCCATTCGCCAATCCGGATATAGTTCCTCCTTTCAGCAAAAAACCCTGGACCCGTTCGGCAGCGGTTATGGTTTGCGCAGTGCGCACCGACTGCCTGGATTTACTGGACCTGTTAGCAGCCGGATCTTATTTAATTACCTGCAGGGAAGCGCTAGTGGCTACCAGTCGGGCTCGTCGCAAAAACATCCGCGTGGAAGTTCTGTGCTAACAGGCCCATATCGGAAGCTGCTGTGCGCACTGATTGAACCAGGGAGGGTGAGCCACAGCAGTGCACCACATGATCGTGCAGGTTGCCAAAGTGTGTGCGTAGTGCGTCATATTACCCGACCGGCGTGAGCGTGCAGGCACATTGCCTAGGTCGGTGATGGCTGCAATGTAGCGAAACTGCGGCCAAGTTTTGCGCCACTTGTCGATGGCACTAGGGAGATACAGGCCAGAGGGGTTGCGAGCCCCCATATCAGCGTGATGTCGCGCTGAACCTTGCGTTTGGCTAAGTCATCAAGAACGGATTTAATGGGCGCAAATCCCGTAGCCTGCAACGCAAATCAGGGGCCTGGTGTCGTCGCTTCAGTGCGATGCTGCCGAATGGCAGTTCGATCTCCAATGTGTCACCAGACTTCAACTGCTGGACGATAGTGCTGAAGCGACCTCCCGGTACATGCCTGACATGCAATGTGATGCCATCGCTCTCATGGGGTGGATTGGCCATAAGAGTAGCTGCGGCTTTCCCCGTCGTCGAGGTGAATCAGCAGGTATTGGCCGGCTTCGATTGGCGCGCTTGCCCACAGGCAGGCGCAGGCGCAGCGGCGGCGTCGGGTGCCGCCAGTGTATTGCTGTACACCTTGGCCGTAAAACGTTTTCGGGCTTCCGGGTCAAGGCGGCGAAAGGAGCTCGGCTGGATTCGTATATCGCTGGCGGCGGTGCAGCCGCACGGCATACCTGCTCCGAGGTGCAGAGTTGCGCTGGCACGGCCATGCCATTGAAGGAAGTAATATTTCCATAGAGCAAGGCGCTCGCACAGTTGCCACAGCTACCTTTGCGGCAGGAATAAGGTAGTTCGATGCCGGCCTGCAGGGCGGCATCCAGCACGGATTGCCCGGGCGCGCAGGGGAACGCGATATCAGAGTCGTGGATATGGATCTGGTCGTTCATCAAAAAAACCTTCCTTTCAGCCCGGTTGCGGCGCCGAGCAGGGCGATCGTGCGCAGGAGGGCCGTGGAGTCGGCCACGCCACGGCCGGCAATGTCCATGGCGCTGCCATGGCCCACGCTGGAAAGCACCACCCTGCCGCCGATGGAGAGGGCGCTGGCTCCGTTACCGGCGCGGCTTGATGGGGATGTGCCCTTGGTCATGCAGCATCACGGCCGCGTCCGGTCGTGCTTGCGCTGTGCCAGAACCATGTCGGCTCCCATGGGACCATCTACCGCCAGGCCGCACTTGCGCAGTGTCTCGACGGCAGGAGCGGTGATCTGGGATCCTCAGGCCGAACAACTGTCCTTCAGATGCATGAGGGTTGATCCCGAATACAGCGACTTGTGGTTTAGGCACTCCGAGTAAGGTGCCATATCTGCACGGCAGCCTGCACCGCGTTGACCACCAACTGAGAGCCGCTCCAATGCACTGCGCACGCTTTCATGCAAAGTGACATGCACTATGCGCAGGCCAGCACCCACCAGCATCAGGAATACCTGGTCTTCGTTCATGCCAAGCGTTGGCAAGCAAAGATGGGTAGCCGCTGAACGCTATGCCTGCGCGGTGAATGGCCGTTTCATGGTGGGGACAGGCAATGACGGCATCGACCTCGCCGTTTTCGCACGCCCGGATGGCTGCTGTTGCAGATTGCACCGTAGATAGGCCTGCCTGCGGTGTGATCTCTCCATTGCGCTGGTTGTGCAAGCGAGCCGGCTTCCTCATGAATGAGGTCTTGAAGAAGGGATTCCATTTGGCAAATCTGCGCTGCTTGTTCAAGAGCGCTCCACAGTCCATCAACCTTAATCAGGGATCTTTCGTTGGCAGACAACTGCCGAAGAGCTTTCAGTGCGATTTCAGGGCCAATACCGTGGGAATAGCCGATGGCCAAAGCCAATCTACGGTGCACTATTGTCATATTAGGCCCTCCTTATCATAGCGGCAATGCCATCAGCGTGTCCGTCACCGTGCTGTCGCAAACCGCGATGCGTTCTTGCAGACGTAACTTGCCATGAATCGTGGTGAATTTGTCGAGGTACTCACCGCTGGCAAAGACCTCTGTTCCCCTGTATGCATGATGCGCAGCACGCCGTGAACGGAGTGGAAGCGCTGGCCTGTGTTGCATCGCCTGACTGGATCAAGGCAAACCAGGATATGGCGATAGCGGTGGCGCTGGTCGATATTGGCTTCGCGCAGCGCAGAAATTCGGTCGGTGAGCATGTCCTGCGGATCCGCCAGACAATGCCGGCAGCAAGTCCCTCATCATGGTTGTCGACATTGGTGACGCAATAGTGGCAATCCTTGGTGGAAAAAGGTTGGCCATTGCTCCATTGCATCACTGTCTATGGTCTTCGCGTAGGCGGCATTGAAGGCCGCGATTTGAATTTCATTGATCATGCGTACCTCCAGCCCTCATGCTTGCATCTCCTGTCCCATATGCTTGCGGTAGGCCTTCCAAAAGCCGCGTACCGAGGTTTCTGTGGCGCGGCCCTCGCTAGAGCCTTCAGTGGTCTCCGCCCATCTCGATGACCGCATCAAGGTTGGCAGCGCCTGCGATGCCACGCTGCACGAATCCACCGACAGCTCCGTCTTCCATGGAAATCAATCCTGCAGGGCCGATGAGGTTGGCCTGTTTGCCGTCTGACCTTGCGCTGCTCTGTACTGTCATCTGCATAGCCAAGATAGGTCCAGTTGAGTTCCGAGCTGGAGATGCTCTTGGGCAACAACTGACGCACGGCGATGCTGTTCTGAATCTGCTGCAGCACAAAGCCAGGGAACACAGAAGGATCTGCAGGGTCACGCCGTCCTCGAACTCCTCGAAGCCCTCTAGAAGGCTGGGATCTTTGAGCCGGTAACGCTCGTTGTCGGAGCGGATGGCCTGGTCCTTGTACGAGTCGTCTTTGGCGCTACAATCGATCATGGAATAGCTCACATGGTGGCCACCCGACTCGTCGACGATGACGCCGCCTTTTTGTGAGAGGCGATTCAGCTCGAAGGTGGTGAAGAACATATGCAGGAGGCTGGCGTGATAGCTGTCCTTCACGTTCTCGAAGTAGAGCTTCCAGTTGTTAGGCAGCTTTTGCGTGAAGCGACCGATGACTTCTACGGGCTTGTGAGACACGCGCTCTATGCGCTCGCAAATCTACGGGCCAAGGTAATCCTCAATGCTGGGCACGTCCTCGGAAAAACTGCCAAAGACCAAACCGCAAAAGACAGCCACGCGGAGCTTGCGCGGGCCATGCTCTTCTTTGCAGAATGAGGCCGGCATGCCACCCTGGCCCTTGACACCTTCTGCTCGAAGGCAACGCCCTCAGATCTCCCTGTCGGTTGTAGCTCCAGGCGTGATAGACGCACTGGAAACTATCCGTACGGCCCGATTTCTCCAGAGCGATGAGAGCGCCGCGATGCGCGCAGCGGTTCTCGAAGGCGTAGATTTCCTGGTCGGCATCCCGTACGACAACTATCGGTGTTTCACCGGCAAAGGTAGTGCGGAAATCACCGGCCCCGGGAATTTCGGATTACGAGGCACAAGTAGTTGCCAGACCTCGCCGCGATAGATGCGCTGCTGTTCCTTGATCAGCATTGGCTGTGTCGGTATAGATACCAAAAGGCACGCGCGTATTAGTGGCCCCATGCCACTGGATGATGGATTCTTGCATTACTGCTGACCTCCTCACTACTTGCGGGCGAGCGATGGTGCTAAGGACATGCGGAAACATCGTATGTGTGAAATTGTTATCCGCTCACAATTCCACACATTATACGAGCCGGATGATTAATTGTCAAATTTCGCCGGGATCGAGATCTCGATCCTCTACGCCGGACGCATCAGTGGCCGGCATCACCGGCGCCACAGGTGCGGTTGCTGGCGCCTATATCGCCGACATCACCAATGGGGAAGATCGGGCTCGCCACTTCGGGCTCATGAGCGCTTGTTTCGGCGTGGGTATGGTGGCAGGCCCCGTGGCCGGGGGACTGTTGGGCGCCATCTCCTTGCATGCACCATTCCTTGCGGCGGCGGTGCTCAACGGCCTCAACCTACTACTGGGCTGCTTCCTAATGCAGGAGTGGCATAAGGAGAGCGTCAGATCCCGGACACCATCGATACGGCGCAAAACCTTTCGCGGTATGGCATGATAGCGCCGGGAGAAAGTGATTCAGGGTGGTGAATGTGAAACCAGTAACGTTATACGATGTCGCAGAGTATGCGGTGTCTCTTATCAGACGGTTTCCGCGTGGTGAACCAGGCCAGCCACGTTTCTGCGAAAACGCGGGAAAAAGTGGAAGCGGCGATGGCGGAGCTGAATTACATTCCCAACCGCGTGGCACAACAACTGGCGGGCAAACAGTCGTTGCTGATTGGCGTTGCCACCTCCAGTCTGGCCCTGCACGCGCCGTCGCAAATTGTCGCGGCGATTAAATCTCGCGCCGATCAACTGGGTGCCAGCGTGGTGGTGTCGATGGTAGAACGAAGCGGCGTCGAAGCCTGTAAAGCGGCGGTGCACAATCTTCTCGCGCAACGCGTCAGTGGGCTGATCATTAACTATCCGCTGGATGACCAGGATGCCATTGCTGTGGAAGCTGCCTGCACTAATGTTCCGGCGTTATTTCTTGATGTCTCTGACCAGACACCCATCAACAGTATTATTTTCTCCCATGAAGACGGTACGCGACTGGGCGTGGAGCATCTGGTCGCATTGGGTCACCAGCAAATCGCGCTGTTAGCAGGCCCCATTAAGTTCTGTCTCGGCGCGTCTGCGTCTGGCTGGCTGGCATAAATATCTCACTCGCAATCAAATTCAGCCGATAGCGGAACGGGAAGGCGACTGGAGTGCCATGTCCGGTTTTCAACAAACCATGCAAATGCTGAATGAGGGCATCGTTCCCACTGCGATGCTGGTTGCCAACGATCAGATGGCGCTGGGCGCAATGCGCGCCATTACCCAGTCCGGGCTGCGCGTTGGTGCGGATATCTCGGTAGTGAGATACTGACGATACCGAAGACAGCTCTTCATGTTATATCCCGCCGTTAACCACCATCAAACAGGATTTTCGCCTGCTGGGCAAACCAGCGTGGACCGCTTGCTGCAACTCTACCAGGGCCAGGCATGAAGGGCAATCAGCTGTTGCCCGTCTCACTGGTGAAAAGAAAAACCACCCTGGGCGCCCAATCGCCA
+
ID>==10/0/.+%$%%%%//411115,,,,402.@;<<;FJJJJJJJJFFJJIFJ;<<1111HJHDJJJJDAAAD66662(((:@;;==CGA?CDJIIJIJJJFIFIFGEHJJIGH?>>@EDJFGIGJJHJHFJGIJJJJJJJFG=>>7666@=>CE?767+,)''')/((;<IJJJHJJJFJEB????99DG?JJJI?>>?FEGFDGGGJFGEJJGGJJIECDJHJJJJBA@;;:.1?DGGJFJCBEDJJJFJJJJIFD@?BI??>;<=>JFEC>B<D++++4+*)*,&&&'('',+0/07+().,+--2*+;;@CHIJECBDHGHCFFF9999=;<<:@AJFABAGJJCBDFJJIFEGD55551001+++/BFBEDBAGJFJGJFGEJJIGJJA?@::<=JCDHFJGJFJIJJJFJJJJIGAA==>?JHDEC;:D@@=?DJJCICDC8-****..++,.3454300.,//1@C>8889>?DEGJJIJJE,,,,.**+&-+,-.JHBE????ECA=::::A@@;;>:::944@???>HHEFHIEEHJJGJJJGJJBJJFIJI4444C/=2,CCAAB@B;<IIDA@AC<;>A@JJJICCCJIHB?ABG<666<;99:A;::<DB??A45@?>?4>??JI??>A@BBBIJHJFHIEEFJCDDCJJEHEEDC?><69433;>=:8877782-*)+++,5676..0A>??@FJJIFIJFIHJJGJHDDDIJJEGJJFJJJFBCFEJ433245=JD=<;;89:?JFE?F=;:;;JCEB>>=<:99<A987798****2*+('(((+.7;:///355/54213-**(**''(+41)%%&4)&$$%%%$&%&&%%'(6689:;>;879:@@@>00..0,,,,,**(*++/03225=F@=<989;;@>?>:::D))))>=)(()/.--.9?EHJJGJFFJJJEBDIFJGIJEHJJJJGJGEEJJHGGFJJJJJIDCHDE<9::DJD>;;;8199<AHD3333JJJGGJJDDJEJJHFDID<4<:;<ABJFB@///,,+,30))(%%%%%%&&('(%%%###%###%$$$$&%'()'$&&''%$$$%$%%&$$$$('(&(''6,0179:;@?:<E@>75555CIJGIFIJH@@@AJJIJFJEDEEJFGJJJIIGJBGFGJFHFFEBDDADIJJB@>?=JFDFJJJJHFJIIJEHDJDF98;8::7::<==<<E@AABIJJEJIFGEIHJHJJIJJJJFJGJEEGIJFDFFFJFEJJJJJJJFEJ>>=?A?DC<<89:9DFJBJJIJJJJHJJJJJJJGBE><++**/''&&)-0('''''''2))()''')&+01688:81100(((.A;::AJJJJGGHJBAADD==>CBFHJJDF<<;DJB>?GJJJJJJJE?@BHFJHFJHJJGJ@9555G6555:++;8:B@>?@CB:6*(((+01?=HEFJJJJJJIJJGJJFJJEGFCA@>9<:4)(++,5*:;A988843233400007:;>C;8:9@?>@>=;::<))218----.?B@>?@E>7778@@BBJJIHCCA==-'((/,,=88<=GJB@AC>>>?D=IJGJFJJID?9*)))@:803@JJJFJJJGD>:9:CDEIHJJJGJHJJFHJIJJJJJHJJIE7777G:999F?IEEHCFJJCCJJJGJHJFJDHFEEEF9DDGJJHIFECBCCJJGDBDFEFIJJJG522CFFFEJJBBA>JG??>;::===?AFEJJHIEFEJJJJGJJJGH@1112/.++.*&%%&$&**)+(12-5??@DCBBAJFJJJGJJJGHJ=;:&%%&&%$$%%%%'&&&&&(&'(.78;<<>@@??@ACD?9136FJJAGJJJHJDEJA6653EIB@799<3333BIFDDD?@HFIED>=::=>JIJDGHJJJJJJJGFIIDDDA@=,,,-/../98542+)*%$$$%%&(*)+(,,68<=:87671(***1/,,*433;===::;:;:66HJEDC@5.'(''''..,,++,-2>BCFEEDB@BDCC?>EB7BGEDFJHHGJGJJGFHEED<==28-----:87678<<<JIGGHEIEJD2222=30/.42259AABBFGJHIJGJIJJFFJJDCCEHJJJJJJJEHJJGEJDDDC???JJJJIG;<<<<;;?)(((:;<,++,DEEFFDED:>=@63555651850,2(()*)))1447555B)((&&&&89668854557932&%%*(**,.82224A>HHJIE>>=>GGHEA@@?:;9C>===?>C5558A511/.0-..35566<;=BAEHF>;<910--DFJEA@DBGJJJEFJ>;322+++*..,?''&'/0446=?JJJFEIHFEHD>?JEHIHHC@@****42134(((('&%%&.--,,--+**+?;;::A>BEH@J:899>8777;;41A4323==>??>?>HEJB@BJJJFJ8879>@;:22242123348<?6?>=;:556=////0//55))+2-**-3?@??E@@ADJEJFGJHFIIJJJJJHJGDD@J;;;;@?=::AC<((((611204FEEHJGHJEFFI?A0///<?=>=;=+++&&()+)))<DJJJFGJIIJHGFIIGG:::>444/-***-)J;>?@AE99.--/?'))(+**0246>>D@DEDDJDFGJJJJJJIJGDH>>760.-,737,))'(-:3==>JJGDAAACDGJGJHFIJJGJG----1,,,+5*''&&&('''),,,1111<=<<>EBAAA9<<;;=@JGFHJ@@@@DE@J9;;=CA>@??2222??B@@@ACJJJJIBDCDJJJGGJJFDGJJDEDDGHBABADCJG:7767/../:EBCGEJHJEEE7779=JFCAEJ@@?>@:::A>=?JJGJJFJJJA?CAE=;;;;98))'BJJJJJJJJGJIGGHJ99932330-,)*2..5211;;EC>>=>FGEJBE@?95*(0))(')((())))'&#$$&((++1/0006++))++5433230100('''239----.;A001-..//*/((''''*24==6443+**,.,,*+/3=;:6541478;@0...75++>=<E5557?=687:DJ@<::::2127?AB@@>@B=4434>==BAHBBA@A<<;;@555789111>GEJH=?D2CAEF>>>=A?,,,***+HJJFG>>>=>>999:JJJJJJJJJCA@<<==FGJJJJFJ;;::ABAEJEJJIHJJHJJJFJEB+((()(((5654225510/012BIG@@@@JJFJJJJJEHJJJGCA:9=71(--HEIEJFJGCF7777H44113,(&%''**,:8<<??@FJHJJEEFGHHJJJGJJJGDEIIHA?==;;<<*('()'&&('%&*((&)07ABDABBJJIBCCADE:88431.00.,,,-0/+->DHG?>DJ@??@B::@CDCJIHJJ??ABDJIHJJJJJJJJG5.../2+++''&'':<=DB@B@JFJJJHJEJJJJJFJJJJJGJIJJGJJHGJHGHJFIEJCBACJEIHIBCDDJIJ4332-,-6JJFIJJJEDFIFCC:<8:9@JDCCBJJJIJGDAAB=:;::;;BCDDJFJHJJIGGJGJGJHJJJGFJIJHGBB==C;::98<?-))(.572294:;?FIJHIJFFEAJB=<9;:::;=84004<DCDFDGFEFFJJDGJDEA>9:>AIJJJJIJJJJDJEAJJHJFJJIJJJJJJJHFHFGHCGD;))<<>?@6-''(5546552331699;CDEE=;;:69((((336>:767=>?=>??JE==>;983334;742211212<=@GADIFGFCBB6@??71:430/++++'''')**''()26;FHEHJJFIFH:999EFB:3*('''(012>EJGBEHJJGJJGJJGDCJFJJJJJHJJJGJJIHGJGJJHJJJJJJIGGJ8989GJ;:::>GDBGFCBGEDC7334JDHE9888DHGEJJJJIFJJJJJFF@>::;;::;JEHIGCGJJ@?>>A?DJ88D82;9))&&'((,.5::774478JJJJCDE;;;BF=4444>:87++++2113<,***/16:8B><83==?>0+:;DJGJHBAAABE'&&'550//.5111@@?@@CEJJJD<<>:>@@:::;IFHHJFGCCEBCA>@**)))))(+,677@DBEDC<778:==>GFCDCCC89<<=--/0@?<<>?CHFHGBDEDCEDAEGC<::==DDBBCB=?ABJJEFEFJJ>==10//3*%%&%%$$.././/0??@AEHGJJJGJIIJJEEJBAJJGIGHHFJFJJGJJHHJJGJHJHGJJIHJIJJJE?<DB@CDCFHIIJJJJJJJJJHIBB@DHE=<B=JJ>31***+,/44;>A>@@@FFCBFBAD>756+*&&&&'-=;;=@E@?@@HEH>=>?CD523B---012721329**)*/22200.*)'()/25889>BJIJJDBBGEEDFCGIHIJJJFJGJ)(<+EDDJBD=<<-.?50D>;:8465668?>?>@J@>?>AAA=GJJJGJJDIJJIJDC;D>;7/..0?FE::983'%$&&**,-5..>.CBC565JIIBAAAEF>AA@JGFCD86679;<<<<JFJ7778=A@=H??<=>EI@??>GDE>@?HIEE??@>BBEFDJJJDJJGFFEEJJECEJGGCDCC@AACA=<=E=;:99:675653-,,-+..9235((11;CFJJDJJCCBJ?=>=JGHBB>AJFJJJ8888FJEGGJJJ<;88:<=A<...0?7996*(''-*(((((8<>==?B//./.,,,634491167<<CDJJBBCBFAAAA<77)'%%%.'(48<879CBADJIFJJJB@@AEIIHFJEIF>@IGJJHJHJGJJJG>>=8889?CCJJ@??;:.../FJG222288>@?DEDJEJEEJJIA><:?CCGCC;;CIDCCCCJGJIJJIIF@@@AGHJJFHEEJJJHFJFJHFFJEBF96643359JCAEJJJJFJGHIJCIE<998;<?IJEJJJJHFFEJGEDEIJJJJJIJJJJJJIJJEFE@CJDDDF634:;<B:9311..&%&&(54321278<2222*))**)''(-67866243111/43110*))*-,,,8778B@@@FHFJDBDC@DDBBCEJJJJJ>@>100-++11<;:;;32@=B><==6668+../5HIFG8888JHHJJFJIE@@AIJJJJJJJHHJGECDIIGFJGEG>?6?778JJJADDDH???AJJHHJCD641D>?CDFJGHJGCBA@<1,,>>@AGCEBB@:9643300113,+--4C@>=<=DGGHJIHJJJFJC:999BA@;211---()(+02'-)'**+-**,34C:5JEJHGIDJA22&&&&(*A@??AJJGJJHFGJJEFJJJFGFDHII;53+*+(,(,$%/+*'''(()'''(,==<<=:64431132;5;DCIJJJJJJHJFGJGIC22AJJGJJJJJCCB?;33,++)./.../'''';77,;?AJJJFJJD;88::?;<;=??-----../0023B53211/0566@>?IGBHJJGJIDEDGJGJFFJJGI952647332,+++<=CJJJFJJIJFJJGJJJFJJJGJDDFFIEJJJFEJGJDJFFJJIJJJJJJJJCFEC::9EDDBCEJIGJIIJJHIJJ;::;AA@@@??99000379:4330(''+72255J8677=7778AABADG98>78JBDBJIJJJGFEDFJJIJHGJFEDJJHJGFJFIJJJHJJGEBBJIFJJJJHJIHAC*)))ED>?<=?BJGJJGIED;;;;EHGJDCDFDDCEBDICGD<<=AE8888===<ACDJGJIJGJJJJHGHJJJJJGJJJHGJJJJJHJFFJGJJAIGJJJHIDFEJJEJHGJJJ?J>AF@?@EEJJHEFHJGJJJGHJJJJJJFJGH@A71FCEF8888>6.../:9889::>6336875-,,+--....1=6---/6662)*)1,,,,786J88;?000('((;>=<???DCCDADB>9879=>FJJDDDJJFJIIDJFGEHJEHFJJJHJJJGJEEDDFGJCDCAFEJJJJJF>>>?=BGJJIFCECHGECDFBGJEDEJJIJJJFJA==;9888==FJJ@??BDJJFJGEJHJJJJJJGGJFHJJFHJHGJC4444>9/<BDJFFJJEF;;;==<:)((,157FGJJDJJJDEEJJJJG????FDDJJ??GJ///+(''1/)35)%%%(+(''(,-03EEIGEB@?:9:95,,,'((-'''&),3336797984.'&''&&%').5<=A>BJJCB99A>?@BCJJIIJJJJJJJJJJJJHJJGJJDGFEJGB0<?A==<=EFGJJIECCCEFCE?99??FEHFHB>.+(''-.,57662&../778>;222'''',,,D76607//<=0001=>>BA:6510///((')((*-(('++*'&)('''&%
@Li_n2g_3_plaTL097-1_34
GCAGGTAAATCCATTCCATCGGTCTGTATTCTCTGGGTGGTTTACGGTTACTCGCTGGCGTTTGGTGAGGGCAACAACTTCTTCGGCAACATTAACTGGTTGATGCTGAAAAACATCGAACTGACGGCGGTGATGGGCAGCATTTATCAGTATATCCACGTGGCGTTTCAGGGATCGTTTGCCTGCATTACCGTCGGCTTGATAGTTGGGGCGCTGGCGGAACAGATCCGCTTCTCAGCTGTGTTGATTTTCGTGGTGGTATGGCTGACGCTCTCTTACATTCCGATTGCGCATATGGTGTGGGGCGGTGGTTTGCTGGCTTCTCACGGTGCGCTGGATTTCGCGGGTGGCACCGTGGTGCACATTAACGCCGCAATCGCCGGTCTGGTGGGCGCGTATCTGATAGGAAAACGCGTGGGCTTCGGTAAAGAGGCGTTTAAACCGCACAACCTGCCGATGGTCTTCACCGGGACTGCCATTCTCTATATCGGTTGGTTTGGCTTTAACGCCGGGTCAGCGGGCACGGCGAATGAAATCGCGGCACTGGCATTTGTGAATACTGTGGTCGCAACGGCGGCGGCAATTCTTCGCTGATCTTGGGTGAATGGGCGCTGCGTGGTAAGCCTTCACTGCTGGGGGCGTGTTCTGGCGCAATTGCCGGTCTGGTCGGCGTGACGCCAGCCTGCGGCTACATTGGGGTTGGCGGCGCGTTGATTATCGGCGTGGTAGCTGGTCTGGCGGGCTTGTGGGGCGTTACCATGCTCAAACGCTTGCTGGTGGTAGATCCCTGCGATGTCTTCGGTGTGCACGGCGTTTGTGGCATTGTCGGCTGTATCATGACCGGGATTTTTGCCGCCAGCTCGCTGGGCGGCGTGGGCTTCGCTGAAGGTGTGACGATGGGCCATCAGTTGCTGGTACAGCTGAAAGCATCGCCATTACGATCGTCTGGTCCGGTGTTGTGGCATTTATCGGCTACAAATTGGCGGATCTAACGGTGGTCTGCGTGTACCGGAAGAGCAGGAGCGAGAAGGGCTGGATGTCAACAGCCACGGCGAGAATGCCTATAACGCGTAACAAGCACTGCAAAAAACAGCCGGACGGTTTTCACCTCCGGCTATTTTTTAATTGTGATTACGCATCACCCCTTCCTGAACGGTCGAGGCAACCAGTACGCCGTCTTGGGTATAAAACTCACCGCGCACAAAGCCACGTGCGCTGGACGCCGAGGTGCTCTCCACGCTATACAGCAGCCATTCATTCAAATTAAACGGGCGATGGAACCACATGGAATGGTCAATGGTGGCAATCTGAATCCCCGGTTGAGAAAACCGATGCCGTGCGGCTGTCGAGCTACCGGCAGGAAGTTAGAATCAGAAGCGTAACCGAGCAGATACTGATGAACGCGCAGGTCATCCGGCACGCTACCATTTGCGCGGATCCACACCTGACGATGTGGTTCTGCGACGTGACCTTTCAGTGGGTTATGAAACTCCACCGGACGGACTTCCAGCGGACGATCGCGAATGAATTTATCTTTCAGCACTGGCGGCAGCAGGTGCGCCAGCGATTGGGCGATTTGCGTTTCCGAAGGGAGGCCATCAGGCGCTGGCGCGGACGGCATTGTTTTTTGATGTTCGAAACCCGCTGCTGGGGTGCCTGAAAGGGCGGTCATATAAAAAATCGGTTTGCCGTTTTGAATAGCAGCAACCCGGCGGGCGCTGAAGCTGTTACCGTCACGCAGCGTTTCGACATCATAAATAATCGGCTTCTTACTATCGCCAGGGCGAAGAAAGTAGCTGTGAAACGAATGTACCAGCCGCTCTTCAGGGACGGTCTCTTTTGCAGCATACAAGGCCTGACCCACGACCTGGCCGCCAAACACCTGGCGTAAACCTAAATTCTTCACTCTGGCCGCGAAAGAGTCCTTCCTCAATTTTTTCCAGATTTAACAATGTCAGTAAATTTTTTAGCGCCTGACTCATATAACTCTCCAGTAACAAAGCTGCCGCAGCAAGCCAAAGTGAGTTGAGTATAACGCAAATTTGCTACTAGTCCGAGATGGGTGCAATGGTCTGAATTACGGGCTAATTACAGGCAGAAATGCGTGATGTGTGCCACACTTGTTGACGTTACTATTTTGTTAACCACTCTTCCGGCGAGGAAAGTTAGCCCGCTGGTGCATTGATAATAAGGAGAAATGAATGAAACTCGTGCACATGGCCAGTGGTTTAGCGGTTGCGATTGCGTTGGCGGCTTGCGCAGATAAAAGCGCGGATATTCAGACGCCAGCACCGGCTGCAAATACGTCTATTTCAGCAACACAACAACCAGCTATCCAGCAACCGAATGTCTCCGGTACCGTCTGGGATCCGTCAGAAAGTCGCACTGCCGCCTGATGCTGTGCTGACCGTGACACTTTCTGACGCGTCGTTAGCCGATGCACCGTCAAAAGTGCTGGCGCAGAAAGCGGTGCGTACTGAAGGTAAACAGTCACCATTCAGCTTTGTTCTGTCATTTAACCCGGCAGATGTTCAGCCGAACGCGCGTATTCTGTTGAGTGCGGCGATTACCGTGAATGACAAACTGGTATTTATCACCGATACCGTTGAGCCGGTGATCAACCAGGGCGGAACTAAAGCCGACCTGACATTGGTGCCGGTACAGCAAACCGCCGTGCCGGTTCAGGCCAGCGGTGGCGCAACAACTGGTCCCCTTCGACTTCACCAACTCAGGTGAATCCGTCTTCGGCAGTTCCAGCTCCTACGCAATATTAAGCGACGTTCACCTCTGCCGCCGGAGAGGGTTGGTGACCCCAGCGATAACGCTGCAAGTCGATTTGCCCGCTTCCCGATACCATCACACCTTCTGCCAGTAATGCCTGTCGCTGACGCTGTAAATCCGGTCCGGTTAGCGAAATTGTGCCGTGGCGATTAACCACCCGGTGCCAGGGTAAGGTGCTGCCTTCAGGGAGACGCTTTAACACACCGCCCACCTGGCGCGCGGCGCGGGGCGATCCCGCCAGTTTCGCCACATCACCGTAAGTGGTGACATAGCCTTCGGGAATAGCGGCGACGATTTGCCAGACGCGTTGGGGAAATGAATCTTCTTTTTCCATCTTTCTTCCTGAGGTAATTTTTCAGCATAATCTGGAAAAACGCCCGAGTGAAGTCGCATTGCGCAAGAAACCAGCATCTGGCACGCGATGGGTTGCAATTAGCCGGGGCAGCAGTGATAATGCGCCTGCGCGTTGGTTCTCAACGCTCTCAATGGGGGCTCTGTTGGTTCTCCCGCAACGCTACTCTGTTTACCAGGTCAGGTCCGGAAGGAAGCAGCCAAGGCAGATGACGCGTGTGCCGGGATGTAGCTGGCAGGGCCCCCACCCATTTCTGCCTCCCACCGTTTCGTCAAAAAATCCCAACATGGCTAAACTTTAACCACAACTGACGTCGCAAGAATTGTCTGGCTGCGCAGTACGCTTCGGAGGTATGTCTGATGAAGTATGTTGATGGTTTTGTGGTTGCCGTTCCTGCCGATAAAAAGGATGCCTATCGGGAAATGGCCGCTAAGGCTGCGCCATTGTTTAAAGAGTTTGGCGCGCTTCGTATTGTCGAATGCTGGGCCAGCGATGTACCGGATGGCAAAGTGACCGATTTTCGTATGGCGGTGAAAGCGGAAGAGAATGAAGAGGTTGTCTTTAGCTGGATTGAATACCCTTCAAAAGAGGTCCGCGACGCTGCTAATCAAAAGATGATGTCGGACCCACGGATGAAAGAGTTCGGCGAGTCCATGCCGTTTGACGGCAAGCGAATGATCTATGGCGGATTGAGTCAATCATCGACGAATAGGTAGCGTGACGGGCTGTGCGGCGTGCCGTCAGCCCAAAGATCCGCAAATATTTATCGGCCCAGCGTAAGAAATCTTCTTTCGGTAATGCCTTGCTGTCAGAGCCAGCCCTGACCGTAGTGCACGCCATGCTGGCGTAACCACTCTTCTTGTTTACTGGTTTCGATTCCCTCCGCTACCATTTTCAGTTTCAGTGTTTTTGCCATTTCGATGATATGCGGCGTGACATTTTTATATTCCAGCGCATCAACGAAAGATTTATGAATCTTCAGAATGTCGACATCCAGATCCTGTAAATAACTTAAACTTGAATACCCCGTACCAAAATCATCAAGATAAATTTCATGGCCCGCCTCCCGGTAGCGAGAAATTATCGGGGCGCTGGTTTTCGGATCGGCAAACTCGCGTTCAGTGAGTTCAAGCGCGATCTGTCTGGGATTAACCTGATAGTGATTGATCATGTCACGCAGCAATTGCGGGATTTTTTCCGAGGTGAGCACAGGGGGATTCACAGAATGATCGAAATATGCTGCTGTGGATGCTGACGCAGCCAGTCGCCCATATCTTCAAAGACGCTTCTTATAATCAGTAGCGTCGATGGCTCAGAAAGGCCCGTTTGCTGTGCCAGCTGGAATAAAACTATCTGGTGACAACCAACTACCGTCTGTCTGCGGCCAGCGCGCCAGTGCCTCAGCACCGACAATTTTGCCATTGGCTAAGGAGACAATCGGCTGATAGTGCACGCAAATATCACGATTTTCGATAGCATCCTGCAGCCGATGATGCGGTGACTGAATACGGCGCAAAATACGCAGCACAAACATCGCTGCCAGCAGGCCAATCACCAACCCGAGCGGTAACCAAATAAAACTTTGCCGATGCCAGCCTTTCTGCAACATTTTCGTTGAAGCCCATGTGATGATCGAAATATTCATCTCCGGTAAGGGCAGGATATCGTAAATGATTCCATTATTTTCGATATGCTCACCGGGTGTTTTTTGTAGCCTGGTAATAATTCCCTGAGCAATTTCATCGCTGCTGGCTATGACAACGTTATGGGCATTGCCAATAATGGCGGCATCAATTTGCCATGAGCTATAGGGAATGACATCAATAAAGGAAGCGGGGTCGATCATGACGACATAATGTGCCGTTCCCATGGCGACCATGTAACGGATAATGCCTAAATCGTTATGCGATGTTAACCAGACACGATAACCATCTTTGGAAATTTTACCTGGCTGGGGACGGTATCGGGCGGACTTTCATGCTCCAGAGACGAACACTGGGGAACGTTGTTATCGATATAAGCCACTTCCTGAATATAGCGATAACTGTAAGATACCGACGCATTTCCATGAGATGGGCTTCGCTACAGGCAGCGCCTTGCCATCTTTCCAGCTCCTGCAGCGCATCTTTCCCTTGTGTCGCCACCTTATTGGCTCGAATAGCGACGCGGGAGGAATGGTATCCAGCTCTTCAATAAACGATGTTTCTACCTGCTGATGGGCCAGCCAGATGCTTAAGCCGACAGGCAGCAATACTGAAAGAATCAGTACTCCCGAAATAAGGCCGACCAGATGTCGTGTTCTCGCCGGCATCTCCTTATTAACACAGTGTAGGGAAAGTATATCTGATTGTGGAAAAAGGCTGGCTGGAGATAAGGAGGTAGAGCTGGTATTTCATCATGATGGGTGGAAACGATCATTGTCATTTGACCAGGCGCAGAGCTTTACGCCTGGTATGTAACCCTAACTTAAGATGTTGATTCGGCGCGAGCGAGGGTAAAAATATCGTAAAAAGACAGTTCACCTTTACGGACGATCATTTTTTGCAGTGTGTCCTTATGAACATCCGCGACACGCGGAGAGTTCAAGATGGCTTCAACCAGCGCGGCAGGTACAAAGCGCGTGTTGTACCATTCGCCGTTATAGCAAACGCGGAAATCCAGCGCGTCGATATCTTCATAGCGGTAGCGTGGGTAGACATCGAAAAAGAAGAAACCATTAAGCAGGATAAATAATACAACCAGTAGCCAGACAGAGCCTGACAGCGTTTCGGACTGCAACATCACCGCCAGGGTGGCAAAAAAAGCAACGTACATACCGATAAACAGCCCCGGATGTTTACGGATAAACTGATACTAAAGCGGGGTTTGTTGTCGCGTTTTTCGCGGGTATTCAGAGACTCAATCGTTTCGGTCAGCAGGCGTTGTATTTCGGTCATCGTTCCTTGGGTGTCTGCAACTTTCGGGAACACCCTATTTTAACGTGGGAATAGTAGAGGGGAAGTAACAGATCTACCACAATTTTGCATAACAGTTGCGAAAAACCGATTACAATTTTTTAATTATTCTGGCTGGATTACCGCCCACGACAACGTTGTCCGGGACATCTTTTGTGACAACTGCACCTGAGGCTACCACGACGTTATCACCAATGGTCACACCAGGGTTAATGACCGCGCGTCCCCAATCCAGACGTTATTACCGATGGTGACGGGTTTCCCCAGTTCAGCACCGCTATTACGTGCTACAGGGTCGATGGGATGTGTTGCCGTGTAGATATGAACGCCTGGTGCCGACATACAGTTATCACCGATGCGAATAGGGCAGACATCAAGCATCACGCAATGGGAACTTTGGCGAAAAAATTATTACCGAGAAAAATGTTATAGCCATAGTCACAGCGAAACGTTGGCTCAATATAAGCCTCTGTCACCTGACCGAATAGATCAGCGAGAATTTGCTGGCGTAATGTGTGCTCTTCCGCCAGGGAATGATTGTATCGGTGAATAAGCTGACGAGCGCGCAGGCGATCAGAGATAACGTCTCATCTGCCGAGCGATACAACTTCACCAGCAATCATCTTTCTTTTTCTGTGCTCATTACTGACCTCCGGTTGCTGAAAATGCGGCAACACAGTAAGACGAAAAGTCAGTGAAGAGAACGTTTCCATTACATCTGTGTGATAAAGATCACGTACAGGGTATGTCTTCATGGCGAAAAAGTATAAAATTCTTAATAAACAGCCGGTTATAGCTCCGAAAGCGAATTATTTATTAGCGAATAAATTTCCATACTGAGGAAGGGATCTTGTCGTACAGTTTATTCATGGTCAATTCGGCGAGGCGGTGATCTGCGGCTGAGTAAAATACCGCCAGTTCATTATCTGATAATTCGTATTTATTTTTCTCGATAACACGCTCCAGCGTGTCAATTGTCTGGCAACGACGTAAACGCATTAAATAATCGGTTTTCGTTAAAGGTTTTTCGGACATACTTCTACCTATGGTTGTAATAATTCTAACAAGATAAACTCGCAGGATTCTCTTTCGTCGCATTGACAAAACAACGGAATAGTCGATTACCTGACTTCCGCCATTTTATGAAGATCCTGCATATTAATACCATAACTACTGAACAACATAAAGGTGTCATCCAGATATTCGTCGATCTGCTCAATGAGCTTATTGTCTTCATTATACTTAATTTTGTAATTAAGTGCGAAGGTCGCAATATGCTCAATCAGTTCATTCAACTGGAGGTTGATCGCCGAGGTTGGGTCGTTTACCCAGCCATGATTGCTTTCTTCAAGGTTTGCAAGGCAGTCATGATACAGGGTTTCACAGAGAAACTTAAGCTGTGCGATATCATGTCTTTTGGGTGAGTATTCATCCATAACGCGTCCCCTTCTTAGCGGTTGAACTAACGGACACCTTTCGGGATGGAAAAAACTTACTGACCTGGACTTGCCCTCTCGTTTGTTAGCTTAACTATAAGCCACTCTTTGCAGGTTTTCATCGCATTATTACGAAAAATTACAATTAGGAAGGAAGCGGGACAGGACTCACTTTTTCATACTAGCACTAACCCGCAGCAGGTAAAAGCAGTTTGCTCGAACTATTCATAACATTTCAGGATTATCGCCAGATGAAATTGGTGACACTAATACCAGGATTGCTCTGAATATGACGTAATAACCGAGGAATGAATAAAGAATTACCGCAAATAATTAAGAATAGCCTCTAAATGATTATGGATTATTAAATCTATTAGCGCTACTTAATATAAATTAACTAACAATCAGTATTTTTTATGAATTTTATCCGTGGTAATTACTGGTTTTGGTATGAGATCCTGAGTTGGTGGTTCAATTACTCCTTAATGTTCGTAGGTTATGCATAAAAAAGGCCGCTTACGCGGCCTTAGTGATTACACGTTGTATCAATGATGATCGACAGTATGGCTGTGCTCGATATCTTCATTCTTGCGGCTAAAGCGGCGGCGAACCACCACAAAGAATACCGGAACGAAGAAGATTGCCAGTACCGTTGCGGTCACCATCCCGCCCATTACACCGGTACCTACTGCGTTCTGCGCGCCGGAACCAGCACCAGTACTGATAACCAGCGGCATAACGCCGAGGATAAACGCCAGCGAGGTCATCAGGATCGGACGTAAACGCATCCGCACCGCATCAAGCGTCGCTTCAATCAGACCTTTACCTTCTTTATCCATCAAGTCTTTGGCGAATTCGACGATAAGGATCGCGTTCTTCGCCGACAACCCAATGGTTGTGAGCAGGCCTACCTGGAAGTAAACGTCATTGGTCAGGCCACGGAAGGTGGCAGCCAGCAACGCACCGATAACCCCCAGCGGAACGACCAGCATAACGGAGAACGGAATCGACCAGCTCTCGTACAGCGCCGCCAGAGACACAGGAACACGACAATCAACGAAATCGCGTACAGTGAAGGTGCCTGGTTGCCGGAGACGTTCCTGATAGGACATCCCCGTCCAGTCATAGCCAACACCGGTAGGCAGTTTGCTCGCCAGTTGTTCCATCAGCTCCATTGCTTCACCGGTACTTTTACCCGGTGCCGCCTGGCCTAAGATTTCCATGGATGGCAGGCCGTTGTAACGTTCCAGACGCGGCGAACCGTACTCCCAACGAGAAGAGGAGAACGCCGAGAATGGCACCATCTGACCATCAGCAGCACGAACATACCAGTCGCCGATATCATCCGGCAGCATACGGTATTTCGCTTCTGACATGACATAAACTTTCTTCACACGACCGCGGTCGATAAAGTCGTTCACATAGCTGCCGCCCCATGCAGCGCCCAGAGTGGTGTTAATGTCGTTGATAGAAACACCCAGCGCCTGCGCTTTTTCCTGGTCGATATCAATCTTAAACTGCGGGGTATCTTCCAGACCGTTTGGACGTACGTGGTCAACATATCAGGGTGTTTCGCTGCTTCTGCAAGCAACTGGTTACGCGCCTGAGTCAGTTTTTCGTGACCAAGGCCAGCCTGGTCAATCAGCTCAAAGTCAAAGCCGGTTGCAGTACCCAGTTCCACGATTGCGGGCAGGTTAAAGGCGAAAACCATCGCATCTTTGATTTGCGAGAAAGCGCGTGTTGCACGCATGGTAATCGCTTCAACTTTGTTTTCTTCGCCCGGACGATCGGCCCAGTCCTTCAAGGAAACGAACGCGATACCGGTATTCTGACCACGTCCCGCAAAGCCGAAGCCGTTAACGGCGAACACCGACTCAACGTTGTTCTTTTCTTTGGTCAGATAGTAATGCGTTACCTCATTGAGCACTTTCTGTGTACGTTCCTGCGTTGCACCTGCTGGCAGCTGAACCATGGTCATAAACACGCCCTGGTCCTCATCTGGCAAGAAGGAGCTTGGCAGACGCACGAACAGATAGGCCATGCCGACCACGATGATCAGATACAGCACCAGGTAACGCCCCGTACTGCGCAGAATACCGCCTACGCTGTCGGTGTAGTGGTGCGTGCTTCTCTCGAACATGCGGTTAAACCAGCCGAAGAAGCCTTTTTTACCTTCCCCGTGATCGCCTTTGGCGATCGGTTTCAGCATGGTGGCGCGAAAGAGCTGGAGTCAGGATCAACACCAGCCAGTACCGACAGCGCCATTGCTGAAACAATGGTAATGAACTGACGATAGATAGCACCAGTAGAACCGCCAAAGAAGGCCATCGGTACGAATACCGCCGACAGTACCATCGCGATACCGACCAGAGCGCCTTGATGTACCATCGACTTACGGGTAGCTTCTTTTGGCGGCAAACCTTCTTCCGCCATAACACGCTCAACGTTTTCTACCACAACGATGGCGTCATCCACCAACAGGCCGATGGCGAGCACCATCCCGAACATTGTTAGCGTGTTTATCGAGAAGCCAAAGGCGGCAAGGACGGCAAAGGTCCCGAGCAATACCACCGGTACGGCAATGGTCGGAATCAACGTCGCGCGGAAGTTCTGCAGGAACAGATACATAACCAGGAACACGAGGATGATCGCTTCGACCAGCGTTTTAACCACTTCGTGAATAGAGATTTTCACGAACGGCGTGGTGTCGTATGGGTAAACAATTTTCAGACCCGACGGGAAGAACGGTTCCATCTTCGCCAGTTCAGCACGGATTGCCGCAGCGGTATCCAGCACGTTGCACCGGTCGCCGCTTGATCCCCAGACCGGAAGCCGGTTGGCCGTTAAACTCTGCGATGATGTCGTAGTTCTCACCACCCAGCTCAATCTTCGCGACGTCACGCAGCAGCACGCGGGAACCATCCTGATTCACTTTCAGCAGGATTTTGCAAACTCTTCAGTAGAGGTCAGACGCGTCTGAGCAATAATAGAGGCGTTAAGCTGTTGGCCTTTCACCGGCGGCGTACCACCGAGCTGACCCGCCGCAACCTGGGCGTTCTGCGCTTTGATGGCGGTAATGACATCAACCGGCGTTAGCTGGAATTTGTTGGCTCATTCGGGTTCGTCCGATACGCATCGCGTACTGTGAACCGAACAACTGAACATCACCCACGCCCGACGTACGGCTGATGGCATCTTTCATATTCGCCGCCACGTAGTCGGAGATATCCTCCTGCGTCATGGTGCCATCGGTGTTGATAACGCCGACAACCATCAGGAAGCTGCTGGATGATTTCTCAACGCTCACCCCTTGCTGCTGAACTTCTTGAGCAG
+
))&&%'%$$$$%##$#%$$$$$%++,-8888?>?<<=>JGJJDCD99DIJIJGGGHHIJJJGE?@@,,,,6AEEDFFIFJ====CDDDFFJHGECBBECEJDBAEGFDJGJFIIIGA@??CHJJJJJJJJJJJJIJJGHJIBECDFJ999:HJJHJJJJJFIJJJEJJH?==>FJ3333:00007DHEEFHIJJJHJIJJJHIFDGEBDHJJFAA:8,,)(-*+(''(00466:B><<<>FJJJF?JJFJH;;;FEGC///053+*&'''/62401=77<<JFGECFEJJHEEFDCDEFJJJEFIJHHJHJGJHJFJJJJJJJGJIHJJJJJJJJHJJIGGJJJGFJFJHJJHHHJJJIJJJGJJIJJJIJJJJHHJJ::94+()+/<JFJJJJHJJHFJJJGHIHJFJJJJJHECB??CIG?;;;@JJFJEFEGEJB@DBGJGDEDIIGJJHGHJHJJJHHJJJIJJGJFJHJJIH?6422=.--CDFJEHGJJJJJJJGJJJJHIGGJCFFJ333333=>CB@A@CHJHGHEHDDCFCEJGFJJJJAJFIJJG9:BDBCBJDFFCCC;;;<JJ8778A?>>=:310(''(%$%,00%&&&7766;;9:1000088:EJJJJIFGJGJFIE7777GIIJC@A?C;7./BDJ....BED:A::EJJJGA@?AJ;;;;@511788FEA@:EDCDCECBBHHJJGJJJHJJHJJJJIJHJGEEE@A=<=)((((-/./;CJJGGJJFJJJIJJFJGJJHJJJJJJJJHGJJJIFIFG80.)&%$'$&&EJJJGECIHJJJJHJJJJJIJHGCDFGJD::CCFJFECDECABEEJJJEJHJGGHJJGJJJJJJJIJJJJJIHFJIFJJJJJJJGHHGIGHJIJAAABFJHJJJJJEJJJGJJJIJJJGJJJJJJJJHJJJJICDD@22647((((444444:4444FGJJJHJHJJFIGFFB?A;:999:CG<<<=HHIHHHGDABB.)+)()&%&(,+%%%%&(*2457==JEJIJDGGD???9;7-*)/0/2558866970-,39?DJIIJDFJJJJJGJJGIJGIJJIGJHJJIJJGJIGEIEHA?AJJJIFIG@=>>IJFJGJJJJIJJGJJJJJJJA@CGCFJCJFJJJJEJJHJIJJIJJJJJJHHEEHJIJJJDCBBGJJFHJFFIEE>=:899>><>=A>8568D//./@GGGJIJJJJJJJJFJFJJJJHF@A@@CFEGGJJJIJJJJIJHJJIFJHJJJJJJJJHJGHJJJIHJJGHHIIFGDFIEHGFJIDHDDAC@CFHJIJGJJHJGHJIJFFF'''(80++)*0/0..++&%&*+-;?<<<=GFJJJJJJGIHJC++++:DBBE?B?4520168=9,,6+,JJHJJJJJHJIE@?>@?EABACJJFJHJJJEEJHIJJJ==<<GCJEEDDECEJJGEHDEJJJJDBEIJ;;=@AAJJJHGJHJJJGHHJFGJFJEF?@>A>HD9CDDJJIJJEH?>=EB===ADJEJJGGCICFE6900//00/,,-+))&&&%%'''-/.09;>>AHJJFJJJJJJJJJJJJIFFDJJJHEHHABAACBFBDFA?ABDIJDFFI@ECJIJ>?>>IJJHDDDDJJJJIJJJJHJJJJJJJJJJHGJJJJJJJJI@===DJFHA40))('(&%%&&''%$%./-4+'&&&788<ECJIJJGJGFJHJJIFIC;GHHEJFJJHJGHJJHJFJJJIJJJIFJGJIJHJCB@9JIHJJHGHJJEGJJFIAJFIHJ=:;;;<?8799@@@DHFJD>53**++:<JJJJJDABAGGH@988888@==FJJ532382,,-.///*)))40,-489JIFJCFJJHGJJIG;;::::<89;?DJEJIJJJJIGJCGJJIJJJEIFJJGIJFGJJJJJJJIJJB---.*((+'*5<=DGEJJDC>=EHJJJJHJJJHFCHJHJJJJJIAA=CB==A5JIJIJJJHJJJJJIJJJJJJD::1001BCCH@?@@G<=JHJJJJJJHJJHHJHJJFJGFJGJJJJJJJHECDFFD@AA97668:IBABCGJIJFFFDFF???*)))/+('20:GJJJGJJJJJJJJIHEFJJGGFECFIFJJJC8777HJGGJFIFJHFEJJJJJJJJGIJHJGIJJHGJJJIJ@A@AJJJJJJGJHH76632622=@<000063%'%%&***:8GJGJJGIHJGJJJBBCA@?@DHIHJJDJHECCFHJIHIJJHJGIJIJJHEDEHGJJIGHICCB??>4..2<<ADFFGJJD5555FGJFIGEFJIJJIJJJIHJJGJFJJJJJJJJIJJHJJJJGIJJJJHJJJJB@@@FIJHJJGJFJJHHFJJJJJJJJJJJJFIHHJJE6666;:666;566EJGB@A622.+89<49001299<==>CGDDEFJEJJGJIJJJJFHJEJFFDD@B:9..-.7<9DEJJJHHGCACD@?88BBEGEHFJGHJJHJJJIJJJJJJJHECFFIGGEEFF@==?AJJJIJJHJJHJJJJJFJFGGJIFJIJJIHHJJJJIJJ,,,,CJJJIJJHJJJHJFEIJGGFFJJJHJJJIJJJIFIHJA@@@JJIJJHJJFJJGFJJHJGJHJ::::IJJJJEGCDJECJJFJIJGIGJF777775951111EFCBCCCHFDD>GCC??CIGF@??@IJJJJJJJJJHJIJJJIGGEIGJJJJJJGJJJJJDCBD63113DAAA678''''+&&'*))*&%%%%%%%:56CIGJGIEJGDDH<./A8CA@@AJIJJJJA;;@JJJIJJFJJFJHJJGJJJJJJIJCDCC6661/(%&'*)*-)))+760CABB=;?;6000010.022:>DJJGGGJJHJJJGJJDJDJHAAFBA>DAG?@<7DEHGGJJIJJJJIGJHFJJHIJJJJGJGJJHHJJJIJJJJJJJJJ@ABAHJHJIFIJHJHJJJIGJHJHJ?<5--BCFB?>1,++26671+3:=EFEIGGHIJHHHJJFJEJDA=8444JJJDHJIJJFIJHGJJJCHJJEGJIHJJJJJJJJGFJ855891111@?>JDEJFJJJGGJIJJFIJJHJHIIJJJJJIGHJGIHJJIIFABBGJHDCBBDDBB@;359B9EHIIHJIJ::9)))IJE;;,,++-4553452:222@EE@@789-HHJJJFJJJJJJJJABA=>E@@@@GJJJGHJJJDEB6/BAAJJJJFJFHDFJJJJJHGJJJIJIEDJIJJJGJJJJJJJJJHHJJIIJ?><;;:;4/06JGDBADIJJJGJJJJEFJIFJJJJFIA>>BGGJJJIHJDH;:52213547.+++++-60;=>@BHFEAGJJDJJEHJJJJJEDFCJHGGGIGJFIEIGEEEGCAAIHEGEDC4445E<;4110045@ADEDIEJFJGIFJ?>>>?EHJJHIJDFED<;;:;:?>B>;;=;?>?9HIJJIJJEEEEEFJ@;;68?999?C::GJJJJFHJGFDEEJFFJJFHJJ?@?@@CCJJJJJHJJGGFGHHGHIHJJFJ???>>>IJIFJFHJJHJGJIJHHJJJEIEJEJJJJGJGFB733349::9:>@JJIJJGFIDJGFJJJGJGJJJFF6333JJJHHHJJEFJJJGJJFGHGJJIJJHJJECEFDJBCG::::JJJCCC<DFJFHJJJFDCCIFJGJIJJGHJFEFFB;:89DDGGJJJEIJFHJEICDFFJJ6444JJIDJIJJHJJJJ=<EJJJJJFJABCCCDEDJFFBB@629;=::9:IHHDEJJHEFJ8FCEFEFJJJHJHEIJIJJGIGG+++,B8BJIJJHJHFDEFGEGIIJFGGEJEJJJJJJIFBIJJIJEFJJJJJBBBBJJJJJHJJFJIIJDGE;;;;E@?=<=64002)-.01199<CGA@@??>BC@@@A?<<;<988:=;9HA?A@9::76436./-,++,3***.'')*(,((2:>==0/?@@IFHJEBCCJHDJJJJJHGJHJJHJDJJIGGJJJGFEDFGJ,++,/03.,**-7...>=>:99:?EFFIFGJJIJJJJFJFFJI@??74539:344=*)(*157C<@ABBEJA?=?5DJJG@>>>EJGIIHGJJIJJJJJGEIJJJJJJJJJJJIJJJJJJJHJJJHJJJJHJJJJFJFJJJJJJBDECC555FGHJJFDEHFF1///0CB5BEEJJJHJJJJJJEGA@ABBCFJJCABGDC?@B=???B@871-/--.11978HEHJJJJIJJJJJIJJIJJJJJJIDJJGHECBG=>71D@JJI62100539.7)'''HJFDJGFEABBBIJIJJJGJGJJGFJEEHDHA<;;987784433336/...:9834:<>JFJEJJJJJGJJJEJJJF::::==>B=>HHHEGHHHJJJJIHE;A@?JGJGD<@@BG@BAA88((((IFB;;1.,)'&(&%%(5553777767HAA?B:77;@A?>=>GDFJJJJ@??<<;;=<>=A773////GFJJGJJIJJJJJJJJJJHHJJEF>1112:9:0//9=><>ABBADDJJDJGGJJE544-()&(.38<DCFDFJIJFJHGJJIJHJIJHJIJJJJJHJJJJIJIEIIJJIJJJJFJEJIGGGFJHJGJJJJJFGJJJJJJJGJJFFB?>>?BA==2223::;<:9:;;;<IDFHIGIGFHFBCB=<=<FJ8111?BCJJJJFJJJJFJJJJJJHJIJFFDDGD;;GEJJEJFIHJJEFFJEGJCCGEDA@BB;:800001222FHJFGE6556CGDBFJJEJGHDDCCBDCA6--,)*+)('(*+393=>@FA::556?AAGJJJJGJIJJJJ@BAFJGHGGEJFJJJGJAABAFJGGJJJHIHGHHJJHJJIJJJD?...26333241112<9998745CAACEJC=>?JJFFDAAEF@@85----1794*(())*FJJGIJJHHJCC?<@JIJJGJJJJHFFCCFCIE57,*)*23345BCJJHHDEHJJJJIJJD@ACJJJJGJGFJJJ@?@@GJJHIJJJJEHIFJ99FHJJBAAAC67DIIIEJCDJEA63114>---,/-./99:;JJDGGJEJHHEGJJFD>EIIHJJFJJJFJFGGJJEIEHHJHIGJFJIJIHIJIJD>==<0,*,./,((((((()0AFFFJHBA<,,++*)(())+,*,,,*&&&'(&''(,,***+BDCA@@DIJJHIJJHJ@HJJJHJFGJ8777FIJJJJA@A@JJHJIJJIJIJJIJJJJJJHJJGJJHJJJHHJGGJJJJEE@<<==679(>>AAAAJGJGAJJCAAA@EHJJJJIJGJJJHJJJJHJFDJGGJIFJ<<:=7><HJHHFFHIEHJJJJJJGIJFIE<JCIJJGJHHGEFJJAJDCBDDHEFIJIJGJJJJIJJC@D213....CCBDJJJJHGJFIJGJJJJIJIJGJHJJIJJJJJJJJJHJJJ<:99=AEGGJJFJEJJJEGEFJIJJJIFBCB@A@?CFJJJJDEFJEHJJ>?>=FDGJGGJJJJJGJJJJJJJJDDJIFJ;:://)&--,0/133830.*+1BDJJEGFEGCDGJJJJHIJJJHIJJJIJJJ?=>JEJJGHJJGEJJJJJJGJ;877IJJJJFFEEAACDCC<521(&&'(1/.118:::831-.221122@DFDJJGJEHJJJJGHJHJFGIJJIJGJIIJJGJJFJJJJJFFFDCDEGJJHGJJHDEE::::HJGDEJJFGJJGJABB999887978:@7532+''''(5;<?D@JBCEF=<<<74334>C76,,+%%'(%%+,(;9999GJHJIJJIHJJJJGJFFJJEJ4-**,-++,-/''9:)'''25?GJ?JACBC@@BABGJIJB?@?ADA@889=::9:A><>DCBIJJJ@B@@=GJC//-.1((((../17:;DD@CJFGEEJJ==<7856:>D@DA??BABBEJJJFJFJGJJIJJJDE>ADDEHJ878:IIGGFFIJJGGJJHGJJJJHHIJFJJGFCJJJJJJJJG:;GJJJJHJFJJI??=:;;;BA<?<;;/.18CGECFJGJJHGGJJEHJJHJGJJJJGJJJJJIJJIJJJFE3207-,,-.++))*77<EJJJGJJJJJJJJFE888<<?EEIG=<EHJIIJH>111JHEI@>??>B@@AA@@CDJGHGHJJJGJJJDDFEJFHHCGC>441-..-$%&)))7522@@ABJ>9('*:IG<<;=IEGJFJJHJBBBEIHGI5553344>JJIFBA))))''+377:DACCDJJJFG?<?@BEIFEHEEDDJHJJJJJIJFJGJEGHJIJJJGJJIIIJHJGJJDJJGIHJJ@EJIHJJJJJGGJGJJJJJGJJJIIGIJJJJGJJFIJIGJJJJJJJIJFHFJJJF??((('''&//.1115;BJJJJJFJIEIJJJIJJJJCFA<;9J55,+)))*(,546;;;=>;;:67,++68778<;00,5;;778@>BBJJJJJIHJJJJJJJJJHJJJFJJJGJJJECAB@FHJGGJJJJHJJJJIJJJJJJJJIJIJHHJJJHBA@76658.*('&&'(66EIIHJJHF<<<1111JFJJJJJHEIGJJJHJJIG221''&''$%%&'-2***+BADBJEHGHJGBJFEHIJIJFJJJGJIJJJIGIJIHFGJJGJJJFCC@:::90/0,7J:8IJGJIHIGJAA@AHDFJA:::53368444FIEJIJJJIDJGGGJJJJJJHJJJJJJJJJJHGJJJJIJJFGJEH@@A==778CJJJ4445@>?>/////211,,,,***(&%%'-.:<EGFFIEDDDJFJHDB@A==<=?445:3*,CFIJJ?>>?JFJFJC766A?JHJJJJJIFDJFGFJJJJHIIJFFHHJJGDHGJJGIJFIGIIJJJJJJJJJJJHEIJJJJA@?@HJHJFJ:60.//+/.',--.=>78?@JJ>=:87560./55....,,,0???EFDFCBBEIJJJHEHJJHEEJGHJIGJJJJIJJIJJEIJJIFDDEHHHGIIFJJGIEJFEEEEJJFAG6,)+155?CBJEJJJADG:CA@?@9?@?==<>=@DC@=?;:@@A1111@9::8<<4442.--./-//>>?@EFFEJHJJIEECCDGE?>??JJHEEC@;DJFBFFAAB@??A;44GHIJJIGDEJJJIJIJJJJIEFHJIJHEDJHJFGIJGJJJHHGJJJEJ9999IHHHHJEGJCCCCCJEFHJJJJGJJHBCBAJGA+++,JEGHJF5>;99::HJIIFHJCHFJGJJHHJJJJJJJJJJHJJJJFJGJEFCEJJJJJGDIIJFGHDFJ/-91AD::ACCHFEJDEFGJEDDFJJJJIJGJHIIJFJJHJIJHJHGHJ)(((*9''&&)1,,,887445@HJAJJHJGJJJJJJJJJIFIJGHJIJJIJJJJJJJJIGIJJIIJJJ>==5,,,-?@??+(()JJJIFF?AB@B>><<=>GGFIGCFFGJIJJIJJJJJGJJGFDGCEJJGDDB@BF@A888**,,2---1.2266---.65443+*))+-9;<:::=EJ<?????>=<<JD@8HJJFJJGJGJJIJJJGJJEHHJJJJIFIIJJJGHJH==<@B@A<:;:=@;866/..2=CGDCCBIGJHJJJJJGGJJJHHJJIHJJJ>>>?===>54445>AGJJJGG??9:))DJE=56ABFFHJJJJJJJHJFHGHIJIHFGJJJJGJJJ=789<GGFDGFIFJIJJJJJJJIFHJJGGJHJ:999:8896>AGD<AIJJJHHGJJHJIHJIC@HIIJJJJJGJJFDBDGH977//...04.,2.../=BCBCCGCEEDGIIJJJGJHGJEEEA?B?;;A?@@IJIIHJJJJIJGJJJGHJFJGJJIJHHJJJHJJJJHGJGJEDCJJHJJHHHJ?>>>DCGJJIJJJJIHJIJJJJJJJJJJJJJIECABEFJJB@=?JJJJHHHCB>?HFIJJJJJJEIJJFJFGEDIJJG::::JJJIJJIJDJHJJDEJJJHGJHIJJJJJJJEGDDCFIJJJJJJJHJJJJJJIIJGIJEGEGHGJFGJJJJJHJHJJJIIJJFIHGIJJJJIJJJJJGHJJJJJJGGJJJJJHEEE@D=74'&&%$$%%&;BDI31115/145((BC;:::BDHH9999E@??EA@C11?A=HHJGJIFJJJJJJFEGFEF778;GFCCEC?=<744772333<:00019@ABA@BBBJFIJFJDDDEHFCBABFEHGJJJHGFJHJJJJJHJJFJHCDE4@FIJJJIJEEJIJJIJJJGJJJJGJJJGFJA;<558IDE;<CJ?DGGHFGDJJJHIFJBJIEJJGJJJIJFJIJJIJEJDCABCAH2C@@@@@JJFIFJJFGJJFJFHJFJJEGJBCJJ>9:ADJJDGJHJFEFCCJBBCJHJJHIJJIGGEJJFHFHJ=99GIIJHJJDJD>>>FGJJJJGEGJIJJHG@BBHCGEJGJJJJJGIJJHDA?;55*)))*'''&),.+1334<<;>>AJE;JJHJGCD=9?>D3I?>;889:?@:;:8766EAA==99;<9577=ECBBBHCGGE5444?ACHJHJJJI@IDEFC>=>ADEGFJJEFDJJJIIJHJGJJJJIHJJJJJJJHIJJJJEE@DA:76>CBEDCCEGBCCBGDFCDIJBBBAGEJFJJFJIJIIGJJJGJFJIJJEHEFJJJ@==@>C>??DCBDCGJGJJJJIGJBCB@D>:=-()::DAJJJJFIFDDJGJDHJJHGIGJJJJGJJJIEGI@<:4302;;9;<BECC@770-J++*-,/,444966:AJJCCDGIGIGFFJJJGBABBFJGHJHJJFJDDJGIGIJIEJ==HJIGJJFJG@;68IHFFFDC?GGFBB=;<@A@JGIEEJIIEJF:<FEJJFABAJJJJFJIJFHHJJGJEJCDECJJJJJIJJFFFEJIJFDDD;E=<001:<=@2222IHJJJJJJJFGFEJFA@<=+.9>CBEDEE;99=EJJJJJJJJJDHEDIJJJHJJJJJJHJJJJJJJJHIIFC?541/>?A>?HGBIDEJFGHIIHJGHJIJJJECEFGFJHJJJHHJJJJJJJJJJJDJE=JHJJHHJIJJFJG@>>>C@=762++,/01./---.-/=A@FJFIIIJEEGFEFD<;<<FGJJGJJJJIJGCAAB?FJ71+12;;::9:D??>::JJJJEJEEIA92<GJFDDEJHJBBBBJHJJIJJFGFJJIFJEHJFGF>EJJJGHGIGJJJ;:::;(((54''''''(,-.19>:++++8<78@AHIEJHIFHJDGJJJJJJCABAB?<;EBAC:667JJJJ9223??HJFGJJJJGJJHJJJJBAA=??>FJFJJJJD;::<JD??>?7E::99:;:3DFGJHDJHGJJJIJHIJDJJDI@AAGJJ<<<<JJFGJFJJJEJHHGHEGGFFD;8563/01*)%'''+)*,,;<BBEJJGIIHEHJG@@?@H:85366901145::@8:7@0//*'&&-,(,+,-320199@@JJF<;;;DB)'''??>GJGGEIGHJIJIGHH@@96JGHJJJHJHFFJD@CBBIJFFJEJGJJJJIJJHJHIJJJJJJJHJJJJGDJE000022931555>BDEGJIA@@C:::;ABCC>>>BGAHGJJJJJJJJJJJHJJJJJJJJJJJJIIJJJHJJIIFFJJGGJJGIJJGJJGHJFJFHIJJJJGHEGHGJJJJJFJHJIEIDJJEGJGDIJJJGEDCDD;;;<?BBCJJJIJGGIJDJJHGF7666GHHHEEHHJEHJJGJJJJGGJJJEDFEFJJJFJJJIIGJJJHJJJFJGIIJE73-+*((4457854*)))3&$%'),,@BFIJJJHIJHJJJJHJJJFCBBEJIHJHCDJHJF>::<:+6211ACEJGHJGJJIFFF+***<<<FI@>>><;0...,'&''(*/442145::;;743202++++)**)**+..)&&&&6;<JECGJJJIFJFJJJJH:::;GC0//('&',)*<<<>;:::<;;7887?====<<=AGEHJJJGJJJGIJJHABBCJJHFDGFHEDEDJFGHJHFIFJJJJGJGHJFJJJJHHGIE@??:1%&&,4)))*BFFJGFJHI@@@B;;;;@ACEIJHJJFHFGJJJHGIJJJJJJEJJFFFFHJFHEIJJJJHJJJJJJJJIIEFEHFIJHJJHGJJJJJJC@@AJHJJGFIJJJJJJJJ;::<I875589>BC?<BFHHFJJJJIJII>>=?JFAAB@CJJJFFDEJJHJJJHHGGJJJJJ?>>8545=@BBBDCEIFFIJJFHJBDA44446+)))*EHJHGGDDFJJJJJGJJJHJJJJJJJJJGJIHJJGJJJJEJJIHHJJCBDJIEEJJJ====FCBGJJJJJJJJJJJIIIJJJJJGJJJJJGJJJGIJJJJHDGJJFFDHHGJJJGJIJHF7777JJJIHAAABC=?><<AA=;=?@>DEFA@<212.,,,BBEG;DHJFJFGEABB@@>>@JJDHFIFFJGJJJJJJEGJJJJIJJ?I@A@>@AA:99,,+,))*+?DCAA>AHDJHJFIJFIIFGEJJIJGJJJJJJJJJGFBDEDJD:9921128::7863222.::9:6445JF9;<FJGFJJJJJGBCJGJJFIHC?@EJFACBEGEGFDIJJHFJJJJBBBCIF@BCDFB1((().)'))+=ACFGIHHHJJJJJGJJIJJIIJIGJ7776555BJJJJJGDEGFEH;;<DFIJ?IJJEJJJGIJHFJGEFC;5543...452;412>===A=JJJJGFJJJJJFJHGIJHJJJJJJFHJCEDCGA?>?B>DJIJJHEDG?<<<:>8775''''*)((**/3:@@''',''(DCB@AHCCDDF7767<=<==JFIGE4223A@EFBAB@@?A>J::?@CEJFJJJHJIJJJDFHJHJCDBB@BA:((((JJHHJGJIGJGJGFJJJJJJEJJGFHEGFGHJJJJJIJJJJJGJJHJJHGIJGJG===>JH@@@BJFGEIJJJJHIEIGHJFIHHJFJGG==@FFJJIGJJJJJJBBGFJJIJJFJJJJG;<<;(&
@Li_n2g_3_plaTL097-1_35
CTGCGGATGCTCACGCCGGTCGGGTAGATGACGCACTACGCACACACTTTGGCAACCTGCACGATCATGTGGTGCACTGCTGTGGCTCACCCTCCCTGGTTCAATCAGTGCGCACAGCAGCTTCCGATATGGGCCTGTTAGCACAGAACTTCCACGCGGATGTTTTGCGACGAGCCCGACTGGTAGCCACTAGCGCTTCCCTGCAGGTAATTAAATAAGATCCGGCTGCTAACAAAGCCCGAAAGGAAGCTGGTGGCTACTGCCGCCGCTGAGCAATAACTAGCATAACCCCTTGGGGCCTCTAAACGGGTCTTGAGGGGTTTTTTGCTGAAAGGAGGAACTATATCCGGATTGGCGAATGGGACGCGCCCTGTAGGCGCGTCGAGCGGCGGGTGTGGTGGTTACGCGCAGCGTGACCGCTACACTTGCCAGCGCCCTAGCGCCCGCTTCCTTTCGCTTTCTTCCCTTCCTTTCTCGCCACGTTCGCCGGCTTTCCCGTCAAGCTCTAAATCGGGGGCTCCCTTAGGGTTCCGATTTAGTGCTTTACGGCACCTGAGCCCCAAAAAACTTGATTAGGGTGATGGTTCACGTAGTGGGCCATCGCCCTGATAGACGGTTTTTCGCCCTTTGACGTTGGAGTCCACGTTCTTTAATAGTGGACTCTTGTTCCGAACTGGAACAACACTCAACCCTATCTCGGTCTATTCTTTTGATTTATAAGGGATTTTGCCGATTTCGGCCTATTGGTTAAAAAATGAGCTGATTTAACAAAAATTTAACGCGAATTTTAACAAAATATTAACGCTTACAATTTAGGTGGCACTTTTCGGGGAAATGTGCGCGGAACCCCTATTTGTTTATTTTTCTAAATACATTCAAATATGTATCCGCTCATGAATTAATTCTTAGAAAAACTCATCGAGCATCAAATGAAACTGCAATTATTTCATATCAGGATTATCAATACCATATTTTTGAAAAAGCCGTTTCTGTAATGAAAGAGAGAAAACTCACCGAGGCAGTTCCATACGGATGGCAAGATCCTGGTATCGGTCTGCGATTCCAGCTCGTCCAACATCAATACAACCTATTAATTTCCCCTCGTCAAAAATAAGGTTATCAAGTGAGAAATCACCATGAGTGACGACTGAATCCGGTGAGAATGGCAAAAGTTTATGCATTTCTTTCCAGACTTTGTTCAACAGGCCAGCCATTACGCTCGTCATCAAAATCACTCGCATCAACCAAACCGTTATTCATTCGTGATTGCGCCTGAGCGAGACGAAATACGCGATCGCTGTTAAAAGGACAATTACAAAATTCCAGAATCGAATGCAACCGCCGGCGCAGGAACTGCCAGCGCATCAACAATATTTTCACCTGAATCAGGATATTCTTCTAATACCTGGAATGCTGTTTCCCGGGGATCGCAGTGGTGAGTAACCATGCATCATCAGGAGTACGGATAAAATGCTTGATGGTCGGAAGAGGCATAAATTCCGTCAGCCAGTTTAGTCTGACCATCTCATCTGTAACATCATTGGCAACGCTACCTTTGCCATGTTTCAGAAACAACTCTGGCGCATCGGGCTTCCCATACAATGGATGGATTGTCGCACCTGATTGCCCGACATTATCGCGAGCCCATTTATACCCATATAAATCAGCATCCATGTTGGAATTTAATCGCGGCCTGGCAGAACGTTTCCCGTTGAATATGGCTCATAACACCCCTTGTATTACTGTTTATGTAAGCAGACAGTTTTATTGTTCATGACCAAAATCCCTTAACGTGAGTTTTCGTTCCACTGAGCGTCAGACCCCGTAGAAAGATCAAAGGATCTTCTTGAGATCCTTTTTTTCTGCGCGTGATCTGCTGCTTGCAAACAAAAAAACCACCGCTACCAGCGGTGGTTTGTTTGCCGATCAAGAGCTACCAACTCTTTTTCCGAAGGTAACTGGCTTCAGCAGAGCGCAGATACCAAATACTGTCCTTCTAGTGTAGCCGTAGTTAGGCCACCAGCTTCAAGAACTCTGTAGCACCGCCTACATACCTCGCTCTGCTAATCCTGTTACCAGTGGCTGCTGCCAGTGGCGATAGTCGTGTCTTACCGGGTTGGACTCAAGACGATAGTTACCGGATAAGGCGCAGCGGTCGGGCTGAACGGGGGGTTCGTGCACACAGCCCAGCTTGGAGCGAACGACCTACACCGAACTGAGATACCTACAGCGTGAGCTATGAGAAAGCGCCACGCTTCCCGAAGGGAGAAAGGCGGACAGGTATCCGGTAAGCGGCAGGGTCGGAACAGGAGAGCGCACGAGGGAGCTTCCAGGGGGAAACGCCTGGTATCTTTATAGTCCTGTCGGGTTTCGCCACCTCTGACTTGAGCGTCGATTTTTGTGATGCTCGTCAGGGGGGCGGAGCGCTGGAAAAACGCCAGCAACGCGGCCTTTTTACGGTTCCTGGCCTTTTGCTGGCCTTTTGCTCACATGTTCTTTCCTGCGTTATCCCCTGATTCTGTGGATAACCGTATTACCACCTTGAGTGAGCTGATACCGCTCGCCGCAGCCGAACGACCGAGCGCAGCGAGTGAGTGAGCGAGGAAGCGGAAGAGCGCCTGATGCGGTATTTTCTCCTTACGCATCTGTGCGGTATTTCACACCGCAATGGTGCACTCTCAGTACAATCTGCTCTGATGCCGCATAGTTAAGCCAGTATACACTCCGCTATCGCTACGTGACTGGGTCATGGCTGCGCCCCGACACCCGCCAACACCCGCTGACGCGCCCTGACGGGCTTGTCTGCTCCCGGCATCCGCTTACAGACAAGCTGTGACCGTCTCCGGGAGCTGCGTGTGTCGAGGTTTTCACCGTCATCACCGAAACGCGCGAGGCAGCTGCGGTAAAGCTCATCAGCGTGGTCGTGAAGCGATTCACAGATGTCTGCCTGTTCATCCGCGTCCAGCTCGTTGAGTTTCTCCAGAAGCGTTAATGTCTGGCTTCTGATAAAGCGGGCCATGTTAAGGGCGGTTTTTTCCTGTTTGGTCACTGACGCCTCCGTGTAAGGGGATTTTGTTCATGGGGGTAATGATACCGATGAAACGAGAGAGGATGCTCACGATACGGGTTACTGATGATGAACATGCCCGGTTACTGGAACGTTGTGAGGGTAAACAACTGGCGGTATGGATGCGGCGGGTCCAGAGAAAAATCACTCCGGGTCAATGCCAGCGCTTCGTTAATACAGATGTAGGTGTTCCACAGGGTAGCCAGCAGCATCCTGATCTGCAGATCCGGAACATAATGGTGCAGGGCGCTGACTTCCGCGTTTCCAGACTTTACGAAACACGGAAACCGAAGACCATTCATGTTGTTGCTCAGGTCGCAGACGTTTTGCAGCAGCAGTACTTTCACGTTCGCTCGCGTATCGGTGATTCATTCTGCTAACCAGTAAGGCAACCCCGCCAGCCTAGCCGGGTCCTCAACGACAGGAGCACGATCATGCGCACCCGTGGGGCCGCCATGCCGGCGATAATGGCCTGCTTCTCGCCGAAACGTTTGGTGGCGGGACCAGTGACGAAGGCTTGAGCGAGGGCGTGCAAGATTCCGAATACCGCAAGCGACAGGCCGATCATCGTCGCGCTCCAGCGAAAGCGGTCCTCGCCGAAAATGACCCAGAGCGCTGCCGGCACCTGTCCTACGAGTTGCATGATAAAGAAGACAGTCATAAGTGCGGCGACGATAGTCATGCCCCGCGCCCACCGGAAGGAGCTGACTGGGTTGAAGGCTCTCAAGGGCATCGGTCGAGATCCCGGTGCCTAATGAGTGAGCTAACTTACATTAATTGCGTTGCGCTCACTGCCCGCTTTCCAGTCGGGAAACCTGCGTGCCAGCTGCATTAATGAATCGGCCAACGCGCGGGGAGAGGCGGTTTGCGTATTGGGCGCCAGGGTGGTTTTTCTTTCACCAGTGAGACGGGCAACAGCTGATTGCCCTTCACCGCCTGGCCCTGAGAGAGTTGCAGCAAGCGGTCCACGCTGGTTTGCCCGGCGCCGAAGATCCTGTTTGATGGTGGTTAACGGCGGGATATAACATGAGCTGTCTTCGGTATCGTCGTATCCCACTACCGAGATATCCGCACCAACGCGCAGCCCGGACTCGGTAATGGCGCGCATTGCGCCCAGCGCCATCTGATCGTTGGCAACCAGCATCGCAGTGGGAACGATGCCCTCATTCAGCATTTGCATGGTTTGTTGAAAACCGGACATGGCACTCCAGTCGCCTTCCCGTTCCGCTATCGGCTGAATTTGATTGCGGATGATGTTTCTGCCAGCCAGCCAGACGCAGACGCGCGACAGAACTTAATGGGCCCGCTAACAGCGCGATTTGCTGGTGACCCAATGCGACCAGATGCTCCACGCCCAGTCGCGTACCGTCTTCATGGGAGAAAATAATACTGTTGATGGGTGTCTGGTCAGAGACGTCGAATAACGCCGGAACATTAGTGCAGGCAGCTTCCACAGCAATGGTGCCGCTGGTCATCCAGCGGATAGTTAATGATCAGCCCACTGACGCGTTGCGCGAGAAGATTGTGCACCGCCGCTTTACAGGCTTCGACGCCGCTTCGTTCTACCATCGACACCACCACGCTGGCACCCAGTTGATCGGCGCGAGATTTAATCGCCGCGACAATTTGCGACGGCGCGTGCAGGGCCAGACTGGAGGTGGCAACGCCAATCAGCAACGACTGTTTGCCCGCCAGTTGTTGTGCCACGCGGTTGGGAATGTAATTCAGCTCCGCCATCGCCGCTTCCACTTTTTCCCGCGTTTTCGCAGAAACATGGCTGGCCTGGTTCACCACGCGGGAAACGGTCTGATCAGACACCGGCATACTCTGCGACATCGTATAACGTTACTGGTTTCACATTCACCACCCTGAATTGACTCTCTTCCGGGCGCTATCATGCCATACCGCGAAAGGTTTTGCGCCATTCGATGGTGTCCGGAATATCGACGCTCTCCCTTATGCGACTCCTGCATTAGGAAGCAGCCCAGTAGTAGGTTGAGGCCGTTGAGCACCGCCGCCGCAAGGAATGGTGCATGCAAGGAGATGCACACCAACAGTCCCCCGGCCACGGGGCCTGCCACCATACCCACGCCGAAACAAGCGCTCATGAGCCCGAAGTGGCGAGCCCGATCTTCCCCATCGGTGATGTCGGCGATATAGGCGCCAGCAACCGCACCTGTGGCGCCGGTGATGCCGGCCACGATGCGTCCGGCGTAGAGGATCGAGATCTCGATCCCGCGAAATTTGACAATTAATCATCCGGCTCGTATAATGTGTGGAATTGTGAGCGGATAACAATTTCACACTCGGGAGGTGTTCGCATGTCCTTAGCACCATCGCGCGTGACACTGCCGGATTTCATCGATTCGCGGCCAGTGAGTCGATACCAGTACATCGTGATCGCCCTGTGTGGGGTGGTCATGTTCATCGACGGCTTCGACACCCAGAGCATCAGCTACATGGCGCCCCACATCGCCGAGGAGTGGGGCCTGTCGAAACAGGTGCTCGGGCCCATCTTCTCCGCCGCTCTCGCCGGTCTCATGGTCGGCTATCTGGCGCTCTCGCCGCTGTCCGAGCGGTTCGGCCACCGCCGGATGATCCTCACGAGCACGGTCATCTTCGCGCTCGGCACGTTGGCGGCGGCCTGGTCACAGAACGTCACCGAACTGATGGCGTTGCGCTTCATCACCGGAATGGGGCTCGGTGCCGCCGCGCGAGTGCCATCGCACTGACGGGCGAATTCAGCCCCAAGCGTCTTTGAGCAACCTTCGTCCTGGTGATCTATTGCGGCTTCTCCCTCGGATTCGTCGCGGCAGGGCTGGTCTCCGGTTGGCTGATCCCGATCCTCGGCTGGCGGTCGGTACTCGTCGTCGGCGCGGTCGCACCGCTGCTCCTGCTCCGGCGTTGCTGCGCTACCTGCCGGACTCACTCACCTCAATGATCAACCGAGGCGCGGAGCCCAACAGAATCCAGGCGATCTTCCGCGAATGGATCCCGCCCTCGCCGTCGGCCCCGACATCACCTACGAGGCCGAAGCGGACCGACGGACAACGCACTGCACTGAGGAGCCTGTTCACCCGTGACCGGGTCTTGGGAACCCTGCTGCTGTGGCTGGTCTTCGTCATCAACCTCGGCGAGTTTTACGCGCTGCAGAGCTGGCTACCGTCGATCATGACGAGCCTGGACTACGACATGGGTACGGTGGTCACCGCCACCACCCTCACGACTGTCGGCGGCATCGCCGCTGCATTTGTCACCGGGCCCTGTATGGACCGACTCGGCGCGTACGTCACCCTCGGAACCGTTTATGTCGTCGGATTCGCATTCGTTGCGCTGACCGGTGTCGCCTTTACGGCGCCGTTGTGGGTCCTATTGACGGCCAATTTTTTTGCGGGGGTCTGCATCAGCGGTGGACAGAAGAGCCTCATCGCGCTGTCCGCGGTGTTCTATCCGACACCGATGCGGTCCACCGGGGTTGGATGGGCGTTGGGTGTTGGCCGCCTCGGCGGCATCGTCGGGCCGATCGCGGTCGGAGCGGCACTCGGCATGGGCTGGTCCGCCAGTGCAGTCTTCTACGCAATGTCAGTCCCCATGCTCGTCGCCGGAGCTGCGGTCTTCCTCCTCGGCCGCTGGGTCCGAAGCGACAATCACCCCGATCGCAAGTCGGCAGAAAGTCATTCGCTCGCCCGCGAGTCGAGAGGAGGTCAGCAGTGATGCAAGAATCCATCATCCAGTGGCATGGGGCCACTAATACGCGCGTGCCTTTTGGTATCTATACCGACACAGCCAATGCTGATCAGGAACAGCAGCGCATCTATCGCGGCGAGGTCTGGAACTACTTGTGCCTGGAATCTGAAATTCCCGGGGCCGGTGATTTCCGCACTACCTTTGCCGGTGAAACACCGATAGTTGTCGTACGGGATGCCGACCAGGAAATCTACGCCTTCGAGAACCGCTGCGCGCATCGCGGCGCTCTCATCGCTCTGGAGAAATCGGGCCGTACGGATAGTTTCCAGTGCGTCTATCACGCCTGGAGCTACAACCGACAGGGAGATCTGACCGGCGTTGCCTTCGAGAAAGGTGTCAAGGGCCAGGGTGGCATGCCGGCCTCATTCTGCAAAGAAAGAGCATGGCCCGCGCAAGCTCCGCGTGGCTGTCTTTTGCGGTTTGGTCTTTGGCAGTTTTTCCGAGGACGTGCCCAGCATTGAGGATTACCTTGGCCCTGAGATTTGCGAGCGCATAGAGCGCGTGCTGCACAAGCCCGTAGAAGTCATCGGTCGCTTCACGCAAAAGCTGCCTAACAACTGGAAGCTCTACTTCGAGAACGTGAAGGACAGCTATCACGCCAGCCTCCTGCATATGTTCTTCACCACCTTCGAGCTGAATCGCCTCTCACAAAAAGGCGGCGTCATCGTCGACGAGTCGGGTGGCCACCATGTGAGCTATTCCATGATCGATCGTAGCGCCAAAGACGACTCGTACAAGGACCAGGCCATCCGCTCCGACAACGAGCGTTACCGCTCAAAGATCCCAGCCTTCTAGAGGGCTTCGAGGAGTTCGAGGACGGCGTGACCCTGCAGATCCTTTCTGTGTTCCCTGGCTTTGTGCTGCAGCAGATTCAGAACAGCATCGCCGTGCGTCAGTTGTTGCCCAAGAGCATCTCCAGCTCGGAACTCAACTGGACCTATCTTGGCTATGCAGATGACAGTACAGAGCAGCGCAAGGTCAGACTCAAACAGGCCAACCTCATCGGCCCTGCAGGATTTATTTCCATGGAAGACGGAGCTGTCGGTGGATTCGTGCAGCGTGGCGTGGCGCTGCCAACCTTGATGCGGTCATAGAGATGGGCGGAGACCACGAAGGCTCTAGCGAGGGCCGCGCCACAGAAACCTCGGTACGCGGCTTTTGGAAGGCCTACCGCAAGCATATGGGACAGGAGATGCAAGCATGAGAGTTGGAGGTACTCATGATCAATGAAATTCAAATCGCGGCCTTCAATGCCGCCTACGCGAAGACCATAGACAGTGATGCAATGGAGCAATGGCCAACCTTTTTCACCAAGGATTGCCACTATTCATCACCGATGTCGACGACCGTGATGAGGGACTTGCTGCCGGCATTGTCTGGGCGGATTCGCAGGACATGCTCACCGACCAATTTCTGCGCTGCGCGAAGCCAATATCTACGAGCGCCAGCCGCTATCGCCATATCCTGGGTCTGCCTTCGATCCAGTCAGGCGATGCAACACAGGCCAGCGCTTCCACTCCGTTCATGGTGCTGCGCATCATGCATACAGGGGAAACAGAGGTCTTTGCCAGCGGTGAGTACCTCGACAAATTCACCACGATCGATGGCAAGTTACGTCTGCAAGAACGCATCGCGGTTTGCGACAGCACGGTGACGGACACGCTGATGGCATTGCCGCTATGAGAAGGAGGTGCTAGTATGACAATAGTGCACCGTAGATTGGCTTTGGCCATCGGCGATCCCCACGGTATTGGCCCTGAAATCGCACTGAAAGCTCTTCGGCAGTTGTCTGCCAACGAAAGATCCCTGATCAAGGTCTATGGACCGTGGAGCGCTCTTGAACAAGCAGCGCAGATCTGCCAAATGGAGTCCCTTCTTCAAGACCTCATTCATGAGGAAGCCGGCTCGCTTGCACAACCAGCGCAATGGGGAGAGATCACACCGCAGGCAGGCCTATCTACGGTGCAATCTGCAACAGCAGCCATCCGGGCGTGCGAAAACGGCGAGGTCAATGCCGTCATTGCCTGTCCCCACCATGAAACGGCCATTCACCGCGCAGGCATAGCGTTCAGCGGCTACCCATCTTTGCTCGCCAATGTTCTTGGCATGAACGAAGACCAGGTATTCCTGATGCTGGTGGGTGCTGGCCTGCGCATAGTGCATGTCACTTTGCATGAAAGCGTGCGCAGCGCATTGGAGCGGCTCTCTCCTCAGTTGGTGGTCAACGCGGTGCAGGCTGCCGTGCAGACATGCACCTTACTCGGAGTGCCTAAACCACAAGTCGCTGTATTCGGGATCAACCCTCATGCATCTGAAGGACAGTTGTTCGGCCTGGAGGACTTCCCAGATCACCGCTCCTGCCGTCGAGACACTGCGCAAGTGCGGCCTGGCGGTAGATGGTGCCATGGGAGCCGACATGGTTCTGGCACAGCGCAAGCACGACCTGTATGTGGCCATGCTGCATGACCAAGGGCACATCCCCATCAAGCTGCTGGCTCCTAACGGAGCCAGCGCGTCTCCATCGGCGGCAGGGTGGTGCTTTCCAGCGTGGGCCATGGCAGCGCCATGGACATTGCCGGCCGTGGCGTGGCCGACTCCACGGCCCTCCCTGCGCACGATCGCCCTGCTCGGCGCCCAACCGGGCTGAAAGGAGGTGATCACCATGAACCACCAGATCCATATCCACGACTCTGATATCGCGTTCCCCTGCGCGCCCGGGCAATCCGTGCTGGATGCCGCCCTGCAGGCCGGCATCGAACTACCTTATTCCTGCCGCAAAGGTAGCTGTGGCAACTGTAGAGCGCCTTGCTCGACGGAAATATTACTTCCTTCAATGGCATGGCCGTGCGCAGCGAACTCTGCACCTCGGAGCAGGTACTGCTGTGCGGCTGCACCGCCGCCAGCGATATACGAATCCAGCCGAGCTCCTTTCGCCGCCTTGACCCGGAAGCCCGAAAACGTTTTACGGCCAAGGTGTACAGCAATACACTGGCGGCACCCGATGTCTCGCTGCTGCGCCTGCGCCTGCCTGTGGGCAAGCGCGCCAAATTTGAAGCCGGCCAATACCTGCTGATTCACCTCGACGACGGGGAAAGCCGCAGCTACTCTATGGCCAATCCACCCATGAGAGCGATGGCGTAGCAGCTCCGTGTCGCATGTACCGGGAGGTCGCTCAGCACTATCGTCCAGCAGTTGAAGTCTGGTGACACATTGGAGATCGAACTGCCATTCGGCAGCATCGCACTGAAGCCTGACAACACCAGGCCCCTGATTTGCGTTGCAGGTGGCACGGGATTTGCGCCCATTAAATCCGTTCTTGATGACTTAGCCAAACGCAAGGTTCAGCGCGACATCACGCTGATATGGGGGGCTCGCAACCCCTCTGGCCTGTATCTCCCTAGTGCCATCGACAAGTGGCGCAAAACTTGGCCGCAGTTTCGCTACATTGCAGCCATCACCGACCTAGGCAATGTGCCTGCGGATGCTCACGCCGGTCGGGTAGATGACGCACTACGCACACACTTTGGCAACCTGCACGATCATGTGGTGCACTGCTGTGGCTCACCCTCCCTGGTTCAATCAGTGCGCACAGCAGCTTCCGATATGGGCCTGTTAGCACAGAACTTCCACGCGGATGTTTTTGCGACGAGCCCGACTGGTAGCCACTAGCGCTTCCCTGCAGGTAATTAAATAAGATCCGGCTGCTAACAAAGCCCGAAAGGAAGCTGAGTTGGCTGCTGCCACCGCTGAGCAATAACTAGCATAACCCCTTGGGGCCTCTAAACGGGTCTTGAGGGGTTTTTTGCTGAAAGGAGGAACTATATCCGGATTGGCGAATGGGACGCGCCCTGTAGCGGCGCATTAGACAAGCGCGGCGGGTGTGGTGGTTACGCGCAGCGTGACCGCTACACTTGCCAGCGCCCTAGCGCCCGCTCCTTTCGCTTTCTTCCCTTCCTTTCTCGCCACGTTCGCCGGCTTTCCCCGTCAAGCTCTAAATCGGGGGCTCCCTTAGGGTTCCGATTTAGTGCTTTACGGCACCTCGACCAAAAAACTTGATTAGGGTGATGGTTCACGTAGTGGGCCATCGCCCTGATAGACGGTTTTTCGCCCTTTGACGTTGGAGTCCACGTTCTTTAATAGTGGACTCTTGTTCCGAACTGGAACAACACTAGACCCTATCTCGGTCTATTCTTTTGATTTATAAGGGATTTTGCCGATTTCGGCCTATTGGTTAAAAAATGAGCTGATTTAACAAAAATTTAACGCGAATTTTAACAAAATATTAACGCTTACAATTTAGGTGGCACTTTTCGGGGAAATGTGCGCGGAACCCCTATTTGTTTATTTTTCTAAATACATTCAAATATGTATCCGCTCATGAATTAATTCTTAGAAAAACTCATCGAGCATCAAATGAAACTGCAATTTATTCATATCAGGATTATCAATACCATATTTTTGAAAAAGCCGTTTCTGTAATGAAGGAGAAAACTCACCGAGGCAGTTCCATAGGATGGCAAAATCCTGGTATCGGTCTGCGGTCCGAGAACTCGTCCAACATCAATACAACCTATTCGTCCTCGTCAAAAATAAGGTTATCAAGTGAGAAATCACCATGAGTGACGACTGAATCCGGTGAGAATGGCAAAAGTTTATGCATTTCTTTCCAGACTTGTTCAACAGGCCAGCCATTACGCTCGTCATCAAAATCACTCGCATCAACCAAACCGTTATTCATTCGTGATTGCGCTCAGCGAGACGAAATACGCGATCGCTGTTAAAAGGACAATTACAAACAGGAATCAGATGCGACCGGCGACACTGCCAGCGCATCAACAATATTTTCACCTGAATCAGGATATTCTTCTAATACCTGGAATGCTGTTTCCCGGGGATCGCAGTGGTCAGTAACCATGCATCATCAGGAGTACGGATAAAATGCTTGATGGTCGGAAGAGGCATAAATTCCGTCCGCCAGCCGGTTTCATCTCTGACCATCTCATCTGTAACATCATTGGCAACGCTACCTTTGCCATGTTTCAGAAACAACTCTGGCGCATCGGGCTTCCCATACAATCGATAGATTGTCGCACCTGATTGCCCGACATTATCGCGAGCCCATTTATACCCATATAAATCAGCATCCATGTTGGAATTTAATCGCGGCCTAGAGCAAGACGTTTCCCGTTGAATATGGCTCATAACACCCCTTGTATTACTGTTTATGTAAGCAGACAGTTTTATCTTCATGACCAAAATCCCTTAACGTGAGTTTTCGTTCCACTGAGCGTCAGACCCGGTACGAAAAATCAAAGGATCTTCTTGAGATCCTTTTTTCTGCGCGTAATCTGCTGCTTGCAAACAAAAAAACCACCGCTACCAGCGGTGGTTTTGTTTGCCGGATCAAGAGCTACCAACTCTTTTTCCGAAGGTAACTGGCTTCAGCAGAGCGCCAGATACCAAATACTGTCCTTCTAGTGTAGCCGTAGTTAGGCCACCACTTCAAGAACTCTGTAGCACCGCCTACATACCTGCGCTCTGCTAATCCTGTTACCAGTGGCTGCTGCCAGTGGCGATAAGTCGTGTCTTACCGGGTTGGACTCCAGACGATAGTTACCGGATAAGGCGCAGCGGTCGGGCTGAACGGGGGGTTCGTGCACACAGCCCAGCTTGGAGCGAACGACCTACACCGAACTGAGATACCTACAGCGTGAGCTATGAGAAAGCCTCCCGAAGGGAGAAAGGCGGACAGGTATCCGGTAAGCGGCAGGGTCGGAACAGGAGAGCGCACGAGGGAGCTTCGGGGGAAACGCCTGGTACTGTTATAGTCCTGTCGGGTTTCGCCACCTCTGACTTGAGCGTCGATTTTTGTGATGCTCGTCAGGGGGGCGGAGCCTATGGAAAAACGCCAGCAACGCGGCCTTTTTACGGTTCCTGGCCTTTTGCTGGCCTTTTGCTCACATGTTCTTTCCTGCGTTATCCCCTGATTCTGTGGATAACCGTATTACCGCCTTTGAGTGAGCTGATACCGCTCGCCGCAGCCGAACGACCGAGCGCAGCGAGTCGTGAGCGAGGAAGAGCGCCTGATGCGGTATTTTCTCCTTACGCATCTGTGCGGTCTTTCACACCGCAATGGTGCACTCTCAGTACAATCTGCTCTGATGCCGCATAGTTAAGCCAGTATCACTCCGCTATCGCTACGTGACTGGGTCATGGCTGCGCCCCGACACCCGCCAACACCCGCTGACGCGCCCTGACGGGCTTGTCTGCTCCGGGCGTCCGCTTACGGACAAGCTGTGACCGTCTCCGGGAGCTGCATGTGTCAGAGGTTTTCACCGTCATCACCGAAACGCGCGAGGCAGCTGCGGTAAAGCTCATCAGCGTGGTCGTGAAGCGATTCACAGATGTCTGCCTGTTCGTCCGCCAGTCCAGCTCGTAGTTTCTCCAGAAGCGTTAATGTCTGGCTTCTGATAAAGCGGGCCATGTTAAGGGCGGTTTTTTCCTGTTTGGTCACTGATGCCTCCGTGTAAGGGGGATTTCTGTTCATGGGGGTAATGATACCGATGAAACGAGAGAGGATGCTCACGATACGGGTTACTGATGATGAACATGCCCGGTTACTGGAACGTTGTGAGGGTAAACAACTGGCGGTATGGATGCGGCGGGACCAGAAAATCACTCAGGGTCAATGCCAGCGCTTCGTTAATACAGATGTAGGTGTTCCACAGGGTAGCCAGCAGCATCCTGCGATGCAGATCCGGAACATAATGGTGCAGGGCGCTGACTTCCGCGTTTCCAGAGCTTACGAAACACGGAAACCGAAGACCATTCATGTTGTTGCTCAGGTCGCAGACGTTTTGCAGCAGCAGTCGCTTCACGTTCGCTCGCGTATCGGTGATTCATTCTGCTAACCAGTAAGGCAACCCCGCCAGCCTAGCCGGGTCCTCAACGACAGGAGCACGATCATGCGCACCCGTGGGGCCGCCATGCCGGCGATAATGGCCTGCTTCTCGCCGAAACGTTTGGTGGCGGGACCAGTGACGAAGGCTTGAGCGAGGGCGTGCAAGATTCCGAATACCGCAAGCGACAGGCCGATCATCGTCGCGCTCCAGCGAAAGCGGTCCTCGCCGAAAATGACCCAGAGCGCTGCCGGCACCTGTCCTACGAGTTGCATGATAAAGAAGACAGTCATAAGTGCGGCGACGATAGTCATGCCCGCGCCCACCGGAAGGAGCTGACTGGGTTGAAGGCTCTCAAGGGCATCGGTCGAGATCCCGGTGCCTGATCAGTGAGCTAACTTACATTAATTGCGTTGCGCTCACTGCCGGGAAACCTGTCGTGCCAGCTGCATTAATGAATCGGCCAACGCGCGGGGAGAGGCGGTTTGCGTATTGGGCGCCAGGGTGGTTTTTCTTTTCACCAGTGAGACGGGCAACAGCTGATTGCCCTTCACCGCCTGGCCCTGAGAGAGTTGCAGCAAGCGGTCCACGCTGGTTTGCCCCAGCAGGCGAAAATCCTGTTTGATGGTGGTTAACGGCGGGATATAACATGAGCTGTCTTCGGTATCGTCGTATCCCACTACCGAGATATCCGCACCAACGCGCAGCCCGGACTCGGTAATGGCGCGCATTGCGCCCAGCGCCATCTGATCGTTCGCGGGAACCAGCATCGCAGTGGGAACGATGCCCTCATTCAGCATTTGCATGGTTTGTTGAAAACCGGACATGGCACTCCAGTCGCCTTCCCGTTCCGCTATCGGCTGAATTTGATTGCGAGTGAGATATTTATGCCAGCCAGCCAGACGCAGACGCGCCGAGACAGAACTTAATGGGCCGCTAACAGCGCGATTTGCTGGTGACCCAATGCGACCAGATGCTCCACGCCCAGTCGCGTACCGTCTTCATGGGAGAAAATAATACTGTTGATGGGTGTCTGGTCAGAGACATCAAGAAATAACGCCGGAACATTAGTGCAGCTTGCACAGCAATGGCATCCTGGTCATCCAGCGGATAGTTAATGATCAGCCCACTGACGCGTTGCGCGAGAAGATTGTGCACCGCCGCTTTACAGGCTTCGACGCCGCTTCGTTGCCCCATCGACACCACCACGCTGGCACCCAGTTGATCGGCGCGAGATTTAATCGCCGCGACAATTTGCGACGGCGCGTGCAGGGCCAGACTGGAGGTGGCAACGAGATCAGCAACGACTGTTTGCCCGCCAGTTGTTGTGCCACGCGGTTGGGAATGTAATTCAGCTCCGCCATCGCCGCTTCCACTTTTTCCCCGCGTTTTCGCAGAAACGTGGCTACGGTTCACCACGCGGGAAACGGTCTGATAAGAGACACCGGCATACTCTGCGACATCGTATAACGTTACTGGTTTCACATTCACCACCCTGAATTGACTCTCTTCCGGGCGCTATCATGCCATACCGCGAAAGGTTTTGCGCCATTCGATGGTGTCGGAATATCGACGCTCTCCCTTATGCGACTCCTGCATTAGGAAGCAGCCCAGTAGTAGGTTGAGGCCGTTCGACACCGCCGCCGCAAGGAATGGTGCATGCAAGGAGATGGCGCCCAACAGTCCCCCGGCCACGGGGCCTGCCACATACCCACGCCGAAACAAGCGCTCATGAGCCCGAAGTGGCGAGCCCGATCTTCCCCATCGGTGATGTCGGCGATATAGGCGCCAGCAACCGCACCTGTGGCGCCGGTGATGCCGGCCACGATGCGTCCGGCGTAGAGGATCGAGATCTCGATCCCGCGAAATTTGACAATTAATCATCCGGCTCGTATAATGTGTGGAATTGTGAGCGGATAACAATTTCACACTCGGGAGGTGTTCGCATGTCCTTAGCACCATCGCGCGTGACACTGCCGGATTTCATCGATTCGCGGCCAGTGAGTCGATACCAGTACATCGTCATCGCCCTGTGTGGGGTGGTCATGTTCATCGACAGCTTCGACACCCAGAGCATGGCGCATGGCGCCCCACATCGCCGAGGAGTGGGGCCTGTCGAAACAGGTGCTCGGGCCCATCTTCTCCGCCGCTCTCGCCGGTCTCATGGTCGGCTATCTGGCGCTCTCGCCGCTGTCCGAGCGGTTCGGCCACCGCCGGATGATCCTCACGAGCACGGTCATCTTCGCGCTCGGCACGTTGGCGGCGGCCTGGTCACAGAACGTCACCGAACTGATGGCGTTGCGCTTCATCACCGGAATGGGGCTCGGTGCCGCCGCGCCGGTGCTGGCGCTGACGGGCGAATTCAGCCCCAAGCGTCTTCGAGCAACCTTCGTCCTGGTGATCTATTGCGGCTTCTCCCTCGGATTCGTCGCGGCAGGGCTGGTCTCCGGTTGGCTGATGCCGATCCTCGGCTGGCGGTCGGTACTCGTCGTCGGCGCAGTAGCACCGCTGCTCCTGCTCCCGGCGTTGCTGCGCTACCTGCCGGACTCACTCACCTCAATGATCAACCGAGGCGCGGAGCCCAACAGAATACCAGGCGATCTTCCGCAAAATGGATCCCGCCCTCGCCGTCGGCCCCGACATCACCTACGAGGCCGAAGCGGACCGACGGACAACGCACTGCACTGAGGAGCCTGTTCACCCGTGACCGGGTCTTGGGAACCCTGCTGCTGTGGCTGGTCTTCGTCATCAACCTCGGCGAGTTTTACGCGCTGCAGAGCTGGCTACCGTCAATCATGACGAGCCTGGACTACGACATGGGTACGGTGGTCACCGCCACCACCCTCACGACTGTCGGCGGCATCGCCGCTGCATTTGTCACCGGGCCCTGTATGGACCGACTCGGCGCGTACGTCACCCTCGGAACCGTTTATGTCGTCGGATTCGCATTCGTTGCGCTGACCGGTGTCGCTTACGGCGCCGTTGTGGGTCCTATTGACGGCCAATTTTTTTGCGGGGGTCTGCATCAGCGGTCGACAAGAGCCTCATCGCGCTGTCCGCGGTGTTCTATCCGACACCGATGCGGTCCACCGGGGTTGGATGGGCGTTGGGTGTTGGCCGCCTCGGCGGCATCGTCGGGCCGATCGCGGTCGGAGCGGCACTCGGCATGGGCTGGTCCGCCAGTGCAGTCTTCTACGCAATGTCAGTCCCCATGCTCGTCGCCGGAGCTGCGGTCTTCCTCCTCGGCCGCTGGGTCCGAAGCGACAATCACCCGATCGCAAGTCGGCAGAAAGTCATTCGCTCGCCCGCAAGTACGAGAGGAGGTCAGCAGTGATGCAAGAATCCATCATCCAGTGGCATGGGGCCACTAATACGCGCGTGCCTTTTGGTATCTATACCGACACAGCCAATGCTGATCAGGAACAGCAGCGCATCTATCGCGGCGAGGTCTGGAACTACTTGTGCCTGGAATCTGAAATTCCCGGGGCCGGTGATTTCCGCACTACCTTTGCCGGTGAAACACCGATAGTTGTCGTACGGGATGCCGACCAGGAAATCTACGCCTTCGAGAACCGCTGCGCGCATCGCGGCGCTCTCATCGCTCTGGAGAAATCGGGCCGTACGGATAGTTTCCAGTGCGTCTATCACGCCTGGAGCTACAACCGACGGGAGATCTGACCGGCGTTGCCTTCAAGAAAGGTGCTTTAAGGGCCAGGGTGGCATGCCGGCCTCATTCTGCAAAGAAGAGCATGGCCCGCGCAAGCTCCGCGTGGCTGTCTTTTGCGGTTTGGTCTTTGGCAGTTTTTCCGAGGACGTGCCCAGCATTGAGGATTACCTTGGCCCTGAGATTTGCGAGCGCATAGAGCGCGTGCTGCACAAGCCCGTAGAAGTCATCGGTCGCTTCACGCAAAAGCTGCCTAACAACTGGAAGCTCTACTTCGAGAACGTGAAGGACAGCTATCACAGCCTCCTGCATATGTTCTTCACCACCTTCGAGCTGAATCGCCTCTCACAAAAAGGCGGCGTCATCGTCGACGAGTCGGGTGGCCACCATGTGAGCTATTCCATGATCGATCGTAGCGCCAAAGACCGACTCGTACAAGGACCAGGCCATCCGCTCCGACAACGAGCGTTACCGGCTCAAAGATCCCAGCCTTCTAGAGGGCTTCGAGGAGTTCAACAGCGTGACCCTGCAGATCCTTTCTGTGTTCCCTGGCTTTGTGCTGCAGCAGATTCAGAACAGCATCGCCGTGCGTCAGTTGTTGCCCAAGAGCATCTCCAGCTCGGAACTCAACTGGACCTATCTTGGCTATGCAGATGACAGTACAGAGCAGCGCAAGGTCAGACTCAAACAGGCCAACCTCATCGGCCCTGCAGGATTTATTTCCATGGAAGACGGAGCTGTCGGTGGATTCGTGCAGCGTGGCATCGCAGGCGCTGCCAACCTTGATGCGGTCATCGAGATGGGCGGAGACCACGAAGGCTCTAGCGAGGGCCGCGCCACAGAAACCTCGGTACGCGGCTTTTGGAAGGCCTACCGCAAGCATATGGGACAGGAGATGCAAGCATGAGAGTTGGAGGTACTCATGATCAATGAAATTCAAATCGCGGCCTTCAATGCCGCCTACGCGAAGACCATAGACAGTGATGCAATGGAGCAATGGCCAACCTTTTTCACCAAGGATTGCCACTATTGCGTCACGATGTCGACAACCATGATGAGGGACTTGCTGCCGGCATTGTCACGAGCAGTTCGCAGGACATGCTCACCGACCGAATTTCTGCGCTGCGCGAAGCCAATATCTACGAGCGCCACCGCTATCGCCATATCCTGGGTCTGCCTTCGATCCAGTCAGGCGATGCAACACAGGCCAGCGCTTCCACTCCGTTCATGGTGCTGCGCATCATGCATACAGGGGAAACAGAGGTCTTTGCCAGCGGTGAGTACCTCGACAAATTCACCACGATCAATGGCAAGTTTCGTCTGCAAGAACGCATCGCGGTTTGCGACAGCACGGTGACGGACACGCTGATGGCATTGCCGCTATGAGAAGGAGGTGCTAGTATGACAATAGTGCACCGTAGATTGGCTTTGGCCATCGGCGATCCCCACGGTATTGGCCCTGAAATCGCACTGAAAGCTCTTCGGCAGTTGTCTGCCAACGAAAGATCCCTGATCAAGGTCTATGGACCGTGGAGCGCTCTTGAACAAGCAGCGCAAGATCCCAAATCGGAGTCCCTTCTTCAAGACCTCATTCATGAGGAAGCCAGCTGGCTTGCACAACCAGCGCAATGGGGAGAGATCACACCGCAGGCAGGCCTATCTACGGTGCAATCTGCAACAGCAGCCATCCGGGCGTGCGAAAACGGCGAGGTCGATGCCGTCATTGCCTGTCCCCACCATGAAACGGCCATTCACCGCGCAGGCATAGCGTTCAGCGGCTACCCATCTTTGCTCGCCAATGTTCTTGGCATGAACGAAGACCAGGTATTCCTGATGCTGGTGGGTGCTGGCCTGCGCATAGTGCATGTCACTTTGCATGAAAGCGTGCGCAGCGCATTGGAGCGGCTCTCTCCTCAGTTGGTGGTCAACGCGGTGCAGGCTGCCGTGCAGGAGCGTCACCTTATCGGAGTGCCTAAACCACAAGTCGCTGTATTCGGGATGAACCCTCATGCATCTGAAGGACAGTTGTTCGGCCTGGAGGACTTCCCAGATCACCGCTCCTGCCGTCGAGACACTGCGCAAGTGCGGCCTGGCGGTAGATGGTCCCATGGGAGCCGACATGGTTCTGGCACAGCGCAAGCACGACCTGTATGTGGCCATGCTGCATGACCAAGGGCACATCCCCCATCAAGCTGCTGGCTCCTAACGGAGCCAGCGCCCTCTCCATCGGCGGCAGGGTGGTGCTTTCCAGCGTGGGCCATGGCAGCGCCATGGACATTGCCGGCCGTGGCGTGGCCGACTCCACGGCCCTCCTGCGCACGATCGCCCTGCTCGGCGCCCAACCGGGCTGAAAAAGGAGGTGATCACCATGAACCACCAGATCCATATCCACGACTCTGATATCGCGTTCCCCTGCGCGCCCGGGCGATCCGTGCTGCCGCCCTGTGCGCATCGAACTACCTTATTCCTGCCGCAAAGGTAGCTGTGGCAACTGTGCGAGCGCCTTGCTCGACGGAAATATTACTTCCTTCAATGGCATGGCCGTGCGCAGCGAACTCTGCACCTCGGAGCAGGTTTGTGCGGCTGCACCGCCGCCAGCGATATACGAATCCAGCCGAGCTCCTTTTCGCCGCCTTGACCCGGAAGCCCGAAAACGTTTTACGGCCAAGGTGTACAGCAATACACTGGCGGCACCCGATGTCTCGCTGCTGCGCCTGCGCCTGCCTGTGGGCAAGCGCGCCAAATTTGAAGCCGGCCAATACCTGCTGATTCACCTTCGACGACGGGGAAAGCCGCAGCTACTCTCTGGCCGATCCACCCCATGAGAGCAATGGCATAGCATTGCATGTCAGGCATGTACCGGGAGGTCGCTTCAGCACTATCGTCCAGCAGTTGAAGTCTGGTGACACATTGGAGATCGGACTGTCGGCAGCATCGCACTGAAGCCTGACGACACCAGGCCCCTGATTTGCGTTGCAGGTGGCACGGGATTTGCGCCCATTGATCCGTTCTTGATGACTTAGCCAAACGCAAGGTTCAGCGCGACATCGCGCTGATATCGGGGGGCTCGCAACCCCTCTGGCCTGTATCTCCCTAGTGCCATCGACAAGTGGCACAAAACTTGGCCGCAGTTTCGCTACATTGCAGCCATCACCAACCG
+
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
@Li_n2g_3_plaTL097-1_36
ATAATCAATGAATATTAATTAATATATAATACATAGGGAATGTAAATGAACAAATTTATTAAAGTTGCACTGGTAGGTGCAGTACTGGCTACGTTAACTGCATGTACTGGTCATATTGAAAACCGTGATAAGAACTGCTCTTACGACTACCTGCTGCACCCGGCAATTTCTATTTCTAAAATCATTGGCGGTTGCGGTCCTACTGCACAGTAAGTCTCTGACAGAAATCGGCTAACACCGGTTTAATTGCCCGACGCCCTCTGGATTTTCCGAGGGCGTATTTGTTTCTATGTCCTTCTTGCCCCCGCCCGTAAAAATATTTTCACTTTAAATTCAATTTGATAACTACATCCATTAGCCACAGCGCGATCCTGTGCGAAATTTTGTGATCTTCCTCCACATTACATAACATCATATGTTGTTATATTCATCATGCATTGTCATGTTACCTTTTAAATGACTGCAAACTCTCCCCTACAACGTATTGGACGAGAAAAGGTATCGCTATGGGAAGCCAGGAACTCCAACGCAAGCTCGGATTTTGGGCCGTTCTTGCAATCGCCGTCGGGACAACCGTCGGCTCCGGTATTTTTGTATCTGTGGGTGGAGTCGCGGGAAGAAGCAGCGGGCACGCCGTGGCTTACGGTGCTCGCGTTTGTCATTGGCGGGTTAATTGTGATCCCGCAAATGTGCGTCTATGCGGAACTATCCACCGCTTATCCGGAAAATGGCGCAGATTATGTTTATCTGAAAAATGCCGGAAGCCGACCGCTGGCTTTCCTCTCCGGCTGGGCCAGCTTCTGGGCCAACGATGCGCCGTCATTGTCGATTATGGCGCTGGCGATTGTCAGCAATCTTGGCTTTTTAACGCCTATCGATCCGTTGCTCGGTAAATTTATCGCCGCCGGATTAATTATCGCCTTTATGTTGCTACACCTGCGCTCCGTTGAAGGCGGCGCAGCGTTTCAGACGCTAATTACCATCGCCAAAATTATTCCGTTCACTATCGTCATTGGCCTTGGGATCTTCTGGTTTAAAGCGGAGAATTTTGCCGCCCTTACCACCACTGCGATTGGCGCAACGGGCAGCTTTATGGCGCTGCTGGCGGGGATCTCTGCCACCAGTTGGTCGTATACCGGCATGGCCTCTATCTGTTATATGACCGGCGAAATTAAAAACCCCGGGAAAAACCATGCCACGAGCGCTGATTGGTTCCTGTCTGCTGGTTCTGGTGCTCTACACCCTGCTGGCGCTGGTGATTTCCGGCCTGATGCCCTTGACAAACTGGCCGAATTCTGAAGCGCCAATTTCCGACGCCCTGACCTGGATCCCCGCACTCGGCAGCACCGCTGGGATCTTTGTTGCCATCACGGCGATGATCGTCATTCTGGTTCGCTTTCCAGCTGCGTGATGTGCCAGGCCGCGGCTGGAATACGCGATGGCGAAAGACAACCTGTTCTTTAAATGCTTCGGCCATGTGCATCCGAAATACAACACGCCGGATGTCTCCATCATCCTGCAAGGGGCGCTGGGGATCTTCTTCATCTTCGTTTCCGATCTCACCAGCCTGCTGGGTTATTTCACCCTGGTGATGTGTTTCAAAAATACCCTCACCTTCGGCTCCATCATCTGGTGTCGTAAACGCAACGATAAACCGCTGTGGCGTACTCCGGCTTTCGGGCTGATGACCACCCTCGCTG
+
--.?A44447875-9<9<<<AJFJJJJIJEDHE?2--1DJJJJJHFIJIGJIFJHJJJJGGJJIJJJGJIDFGEFGFJJJFJHHIJEJJJJJJJJJJJJJJJJHIJHJJHIGJGJJJIFIJJGIGIHJJJHJIJJHGJJIIJJIJHJJJJJJJJHIHJGJHIJFGEJJJJJIGJJJHGDJIHGEDF?JJJJFIJHHHCJHHJJJJJGJJJJJJIJIGJJHHJHJDEHFGIFEFJHJHJA?@BJB=A?@;<=??@@CJGIHGJJJJJJJJH?::>@EJA@AAHJJ7755<?BGEJJGJJJIDJI>JJFJ:HGFCEIJJEEEFHGI=<;;:22278<;@?DEBFGFFEHJJJHEHJJJJJJJJFFCEEJDACBJJEH;;DDDGFFJGJJEAFDJE?D5EEIIJFJGJDCDDGFJEEEFFJEJHFJGHJEJIJDGJFJDEDCDCFDGIHIFJJBFFJHBEBIGHJDJACBBDFID=JDG@ABCJHJJJHDEDE-+)(+-?@@<;:::CCDHEJDJD><*((1013>;:;<A7776::F@EHCIEIJDBEHFHGJEEJEG77789999FDJJGHJJEJHFJB>=<=B?;AD>888FF75)(()1521133&&&&*))).0.00001)'''''4521016367JEJJJJJJIJJEF>=8/+<<;44>?>EDBHJIHHGDHGJ2222>90B@BBD@A<<=>221;<=??BFEGFJJJGGJHJHJHJJJDHJJHIJJJJJHIJGJGB@?<<=;?2///9<IEE=>@;CAA=-***+33==GGHIJHJJJJJFIHB?>AAJIJJGDJHEF?>0+B=>=>CD?>=<922HIJJHJEFGGG@CDBDJFGEGJJJGJJJ@<=?4334>;(()035687=D@A???@9888BJHJGAIE:999EGEJGGECJEHDDJD;JJIJJJDJJEJJJIJJJIIJJJF??=>DDDFHGDDDBA:>CBGJJJFJJJGGJJF>><7530007@A=?JJDJJJJJEFF?----;862/7/6GDJJJHJJIIJHGJIJEECF///0;;?.))==@@FFCDBB-)),//;=@E<<<:<9=@111;---++++G@=;=,,,,322@CDEI<;;<AB6;EEFIGJJJJ@@?:75652-+''((/.3;0HEJIJFJJJIJHJJIJIJGJJHJGJJJJHJJJJJJJJFJGGEEDJJDCDDEJJF=9567441(6;;<:6663322=6699EDHFEJIFJIIJJFJG<;;:@BCBCA@BBGJHIJJ=JHJJJJJJJJHJJIJJJJJJJHEGFEJCJJFJIFJ=B=-(++---1>***++'(*+(&&'(,'''0()).545,,,,44343360++12:CABJFJCDEJJJJJGJGFFEBC:::<JJJEFEEECJJC@@@CAACBBBAEBD<<6565--+/43112474/7<?JJIJFFBADDE1186?C?@@=+**+;5443200/0//.--,,-,.?:9>=>JEEEGGHFEGFCGDD0/./:FGJJJJJEJJIJBBFJEJ7660///913/BIDCDA@7GJJDJIJJHJGJJJIJ>??998AD?AF:43?=@JDEJ?>>>E9/)'()50/4444337HJJHGJJJHJGD=<<<=BDJHJJJJJBJ7('((+;8723?BGC@CHHJFFFFJIJJJJIJJJHJIJJH>;/+*+-1&&&(-/-1;8ECEDDDHEJBFECJJJFHHGJJC?@?>I===9:999<??C6*)))
@Li_n2g_3_plaTL097-1_37
GCCCCGGAACGTTATCGTTCACACGGACCGTGGAGGCCAGTACTGTTCAGCAGATTATCAGGCGCAACTGAAGCGGCATAATCTGCGTGGAAGTATGAGCGCAAAAGGTTGCTGCTACGATAATGCCTGCGTGGAAAGCTTCTTTCATTCGCTGAAAGTGGAATGTATCCATGGAGAACACTTTATCAGCCGGGAAATGATGCGGGCAACGGTGTTTAATTATATCGAATGTGATTACAATCGGTGGCGGCGGCACAGTTGGTGTGGCGGCCTCAGTCCGGAACAATTTGAAAACAAGAACCTCGCTTAGGCCTGTGTCCATATTACGTGGGTAGGATCAGTCATCCCTTCATAGACGATCATTTTGACTGCCGCCTGCGCTATTCTGTTTTTTGGCGCGCTGGCGAGCTGAAATCGCTCTTTAAACCCGACTTCCTGGGTCTCGGTTTCACTATTACCAGACATTATTTTCGCCGCACCGCCATGAAAGCGCGTAACCACGCCTTTTTGTTCGAGAAAGCGCAAATCGGCACGGATTGTCGCTTCCCGAGGCGGCGCAAATACTCCCGCCAGATCCTGAACAAGCACGGTTCCCTGTTGATTCACTAATTGGATGATCTTATTCCTTCGCTGGAATGAATTCATCGTCATTTACCCATATTCAATTGTGGCTAGTGTAAACGAAGGGGGACCATTGGTGAATGATCTGTTTTGCACAATACCGGGCCAGCATCACGCTGGCCCGCGGTTTCAGGGAATGAGCAACACTTTGCCCGGCATAGCATTACGAGCGATGTCACGCACCGCCTGGGCGAAGCTTTCAAAGCTTCCACGGTGAGCGATTAATGGCTCCAGGCTTAACTTACGTTCTGTCAGCAACTCACTAGCCGTTTCCCACTCCTGCCCCGGCCAAGGGCTGGAGTAGTTCATCCAACTGCCGATAACCGTCAGCTCTTTACGCAATATTTTGCCAAACGTTGCCGATGTTAAATGCAGATCCTGATGCAACGTGCCCACCAGCGCCAGTTGGGCATGAGGACCGGCAATCTCTACCGCCAGTTCGACAGTTTGCGGTACGCCAGCCGTCTCGAGGATAAGCTGATTAAAGCGCAGTTCGCCTAAAACGCTCTGCATTTGCGGCGCGCTCATTTCGCTACTGTTAAATGTTTGCATCGCACCGAAAGATTTTGCCAGTGCCAGTTTTTCTGAACTAATGTCGATCGCCGTCACACTCTTTGCTCCCAGCGCGACAGCGCACTGAATGGCCAGCAGGCCAATGGTTCCGGCACCAATAATAATAACGTTTTTTATTCTCACAACCTTGCGCTAAATGAAAAGCATGCAGACCAACGGTAATCGGCTCAATAAAAGCCCCATCCTCAATAGGCATATCCGTGGGTAGAGCAAAGACATTTTTTCGCTTAACGACAATATATTCAGCAAATCCACCATCACGCCGCGAGCCAATAAAATCATATTTTGCGCACTGGGAATAAAACCCTTTCAGACACTCTGGACAAGTAAAACAGGGTAATAACGGCACACAGGCAACCGCATCGCCAGGGTGTAAATCATCAACACCGGATCCCACCGCATCAATATAGCCGCTAAATTCATGGCCTAACGTTATTGGATAATAATGTGCACCATTTTTAAATATCCTGGGTAAATCGGAACCACATAAGCCCGAGCTGGCAATTTTTACCCGCACCTCATCCTGATGTTTAATTTCAGGAATGACGCTTTCTGCAACGCGCACGATACCATCAGTATCATTCACCACTGATTTCATAAAAACTCCTGATTGTTAAGGGGGATAACCTCCCCCTCGGTAAAAATTATTCTGCGAGAACGACTTTCTCTTGTTTAATAAAGCCACGCGCTCTACGCCAGGTCATAGAAAATACCGGTCAGATAAATTGCACCGATAATAATGAAACCGGGAATATTTTGCGGGGAGAAAACCTGAATCAGTAACCAGGTAATGGGAGAACCGCCCTGATCCATTGAAGCCACCATACCCCCGGCTTTTAACGCCCCAGCATTAGCCGCCAGTTGGGTGTGCAAACCAATAGTTTGCGTCGCGATCCACAGGGTGATGTCTGCATAATGATGACGCCCGAGATTAAGGTGCGGAACAGATTTCCACGATGCACGGCGACCGCCATCGCCACGAAGAAGCCGATGGTGGCAAGATCGCCAAACGGCAGCACCTGATTACCCGGCACACAAACAGCAATTAAAATGGTGAGTGGGATAAAAATCAGGCTTGCCGATACCACCGCCGTATGTCCCCAGCAGCAACGCCGGATCAAGGCCAATCAGGAACTCCTGACCGCCGAACTTCGCCTGTAAACGACTACGAGCCTGCTTAGCGATGGGCGTTAAACCATCCATGATGGGTTTAATCACCCGTGGCATTAGCAGCATCACTGCCGCCGTTTTTACCGCCAGCTGCAATACACCTTTGACATCGTAACCCGCGAGGATGCCGATAATCAGCCCCATCACAAAACCCACGGTGACAGGCTCGCCAAATGGACCAAATTTGCGCTGAATATCGTCGGCGCTAAATTTAATTCGGTTAACGCCGGGATTTCTCGATGATAGCATCGACCAGCACCGCAATCGGCCCCATATACGCCGACGTACCGTGCGGAATAGCAATACCTTCCAGCTCAAAGAAATTTCGGGTATCGCGGGCAAACCAGTCGCCGAGCTTATAAACAAACGCCGCGTGAATTACCACACCTGCCATCCCTATCATCCATGAACCGGTTGCCAGATGCAGCAACGCGCCGGTGAAGGTCATATGCCAGATATTCCAGATATCAACATTTACCACCCGCGTCATACGGGTCAGTAACATCGCCACGTTAACCAGAATCGCAATCGGAATCGCCACCAGCGCAATTTGCGACGCCCAGGTCATTGGTGAAGAGCCCGGCCAGCCAACATCGACCACATGCAGATTCAGGTCGAAATTTTCCGCCATCGCTTTCGCCGCCGGGCCAATGGAATCCAGCATTAAGCCAATCACAAGGCCAATGCCAACAAAGCCGATCCCGATATGCAGACCCGCTTTAAAGCAATCGCCTGCCTTCATGCCTAATATTTTAGAAAAAATAATGATGACAATCGGCAGCATCACCGTAGGGCCGAGGTCGAGAATATAACGCATGACTTCTGAAAACATAGGTCACCCCTGTAAGATAGTCAGAATTTTATTTTGTAATGCTTCGATACCGATACCAGAAATAAAAGGCATGCCGTGAACTAACGGAATATCGCCAAACTTACGATCCACTTTGGCAGTGGTGCATATCAAATGCACACCATCCATATAGGTTTCTATTTCATTAACCCGACACTGGATTAATTCAACAGGAATATTATGATTCTGACACAACTCTTTAATTTCTTCCGCCGCCATCGTAGAGGTCGCAACCGCGCCTCCGCAAGCGACAATAATCTTGCGTTTCATAAATAGTCCTTTTTATTGTTACAGAGGGATTTATTCGTCTGAATCTAAAACATACTTTGTGAAGTATTCCTTTAACTGGGTTTCAGGAAGAGTGATTAGTGTCTCGACGATATCGGGCTGTTGTAACTTGCCAAATAAACAGCGTAAAAGTTTCAATTGCTGCTGCGGATTTTCCACAATCAACGCAATAACCAACGATACCGCCACGTCGTTATCATCATCCGCTTGCTGAAAATGAACTTTATTGTTTGGCCTTAACAGATAAATGGCTGACGACTTAGCATGAATCGCCTCACAATGCGGTATTGCAATAGCGTGCTGCTCAGGCATTTATTCCGGTAGGGAATTCTGCTCTCTGGCAATTAATGCCTGTGGCCAGGTATCATGAACCACACCTTTGGCGAGCATCTCATTACCGATATGGGTTAAAACTTCGCTACGATCGACAAAAGAAATTCCGCTACGAACAAACAGGTTAGTCATATACCGTCCTTATTCCGCACAGCCGTAGCGATAGGCGCGCAAAACATCATAAATTTTATCCATAATCAGCTGATGCGGTATTGCTGATAATTCCCCGGACTGAATGCGTTCAAATTGTTTGGGAAGATACTGACTAATCATGCCCAGTGGGATGTCCACGCCTTCAAGATTCACCATCATCGTTTCGACGCTATTTTTAATCCGACTATGCGGCCAGTAATAACGATACAATCCGACAGGCTGTAACGAATATCCAGTAATGAATCGTTAAAACCCGTACGATAATATTTTTCCAGTATTGCGGTTCGTCGGCATTACGCTTCAATTACCGCCAGGCAACCGCTGCGATTTTCAGGGGCGATAAGTTCCTGCTCAATTTGTGCCCATGCAAATATCGCCTCGCGTAAAGCAAAGGTTAATGCGGGACCGACTTTCAATATTGCAAAGTGATCGCGGACTAATTCCCAATAAGCCGTCCGGGTCTGGTAATCGGTAGAATGTGCTTCATAAACCATTCGGGTGTTTTCTATCCATTGCGCCAGCGGCTGCGCTTTCCTGCGGCTGATAATGGATAATATTGCTGTGATCCAAATTCCACACCCGGCTGCACCACGATGGCAATCACACGTGTTAACGCCTCTGTCAGCCCACGGGCAATAAAGGCCTTTTGATGCGTACGTAAAGTATTGGCGGCATCTTCAACATGGGTGATGTGTACTGACTGAATGGCGCTGGCCTCACCGCCCGGAACCGGAACTTCGGTGCCAATGACATAGCTCAGTTGCTCACGCTGGCAATCTGTCGCCACACTTTCCGCAGCAAAGCAAAGCACAGCAGCTCGTTCCGCAACCGTTTCTGGTGCTAACGGTATGGGATCCCCCGCGCAGGACATTGACGCATCAAGATGAATTTTACTGAAGCCGGCACGAACATATTCCTTTACCAGCTCGACGAGTTTTTCCATCGCCGCATCCGCATTTTCTTGCTGCCAGCAGTTTGGCCCCAGATGATCGCCGCCGAGAATAATGCGTTCGCGTGCAAACCCAACTTTATCGGCAATCGTAAAAACAAATTCGCGAAAGTCTGCCGGTGTCATTCCGGTATAACCGCCAAATTGATTGACCTGGTTTGACGTTGCTTCAATGAGCCTTTTGCGCGTGCTGTTGCGATCAAATGCCAGCGCTTCGATAACCAACGGATGGGCAGAACAGACTGAACATATGCCGATATGTTCACCAGCTTTATGCCGGGCAATTAACGTTTTCATGTTTTTTCCTTGTTAAATGGCAGGTGCGTTATGCCCTGCCCTCGCAGCCACAATCGGCAATCACTTTGCTCACCACATCGCGCATTGCGGATTTCAGCCGACTGCAAATAATCCCGGGGATCGGTCGCTTCAGGGTGCTCGGTCAGGTAATTTTTTAACGCCTGCGAGAAGGCATTTTTCAGCTCCGTTGCAACGTTGATTTTGCATATCCCCAGTTTGATGGTTTGCTGAATATCCTTAGTCGATAACCCTGACGCGCCATGCAGCACCAGCGGTAAGTTCACCCACTGGCGAATGTTCTCCAGTCTAGAAAAATCAAGCGCCGGTGCGCTGGCATACATCCCATGAGCCGTGCCGATGGCGACCGCCAGGGAATCAATTCCGGTTGCCTCGGCAAATTCACGCGCCTGAGCGGGGTTGGTGTACAACGCATCGGCTTCATTGACTTGCACATCATCTTCCTGGCCGCCAAGTTGCCCCAGCTCCGCCTCGACGCTGACATCAAAGCGATGGCAAAAATCCACCACCTCTTTGACCCGTGAAATATTTTGCGCAAAAGGCAAATGCGAGGCGTCGATCATTGAGCTGAGCGCACGCCAGAACGAACCTTCTGAGCGATATCGTCAAATTTCGTGTGATGGTCGAGATGAATTGCCAGTGGATGGTGATATTGCTTCGCCATCGCGCTGACCAGCGCCAACAGATTGTACCAGCATGAGTAAATGTGCCAGGCGTTCCGGCGATGATGACCGGCGCATGCAGGTTGGCAGCGGTTTCTACCACCACTTGCATCGTTTCGAGATTGTGAATATTGAATGCCGGAACCGCATAACCGCCGCGCTGTGCGTTGTTCAGCATCTGCTTTGTCGATACCACGTACATTTTCATATCCTGTCGTTTGTTTTCGATTTCAAAATATAATGAAATTATTTGTTTTTAAATATCGAGATAACGATCACAAAAACGACAATATGAAAATTATTCGAGGAGTGAAAGGCAAAAAAACGGCCTCCCGATAGGGAAGCCGTAGCAAAGTGCGCGTGTTTATTCCGGATGCGGTGTAAACATACGTGGCAGTGCTATGTAGGCATGATAAGACGCTTCAGCGTCGCATCAGGCATAGGTTGCCGGATGCAGCGTAAACGCCTTATCCGTCCTACGGGGTGGTGTTGTTCGTATAAGGCGTATCAGGCGATAGTAATTTTGCTATCGAGATAAACGTCCTGCACGGCGTTAATCAGTTTCACGCCGTCAGCCATCGATTTCTTGAACGCTTTACGTCCAAGAATGAGCCCCATTCCGCCTGCGCGTTTGTTGATAACCGCAGTACGCACTGCATCGCTGAGGTCAGTTTCACCGCCCGCAGCACCACCGGAGTTTATCAACCCAGCCCGACCCATATAGCAGTTAGCTAACTGATAACGCACCAGATCAATCGGGTTTTCGCTGGTCAATTTGCTGTAAACACGATCGTCGGTGTAACCGTAATTAATTGCTTTATAGCCGCCGTTATTTTCCGCCATTTTTTGTTTGACGATATCTGCACCGATGGTTGCCGCCAGATGGTTTGCCTGACCGGTCAGGTCGGCGGAAACATGGTAATCAACGCCATCTTTCTTAAAGGCGGAGTTACGCAAATAGGCCCACAGCACTGTCACCATACCCAGCTCGTGCGCACGTTCAAAAGCCGCAGAAATTTCTTCAATCTGGCGACGTGACTCTTCCGAGCCAAAATAGATAGTCGCACCAACCGCAACCGCGCCCATGTTGAACGCCTGCTCCACGCTGGCATACAGCGTTTGATCGTAGGTATTCGGGTAACTTAGCGTCTCGTTGTGATTAAGTTTGACGAGGAATGGAATGCGATGCGCATAACGCCGCGATACCGACGCCAGCACGCCGTAAGTTGACGCCACACAGTTACAGCCCGCTTCGATCGCCAGTTCAACAATGTTTTTCGGGTCAAAGTAGAGCGGGTTAGCAGCGAATGAAGCTCCGGCGAGAGTGCTCAACGCCCTGGTCAACCGGCAGAAAATCAAAGAAGATATCCTGTGCCAGCCAGACGCCCGGTGTTGTACAACGTCTGCATATTACGTAACACCGCTGGCGGGCGATTATTGTCAATCATTACGCGGTCTACGTAGTCATGTCCGGGGAGATAAAGCTGGTCAGAAGGAATTGTCATACAACGGTGCTGTAAAAGGTTGTCGGCGTCTTTGCCAAGCAACTGCGCAATATCTGTCATTACTATGCTCCCGTAAATTCCGATTGGATATCGGCTATGGATTGTCCTGGCCCGCCTTTTGCGGGCAATCATAATCCTGGTCGTTACGGGCGAGTTTTCCATCTTTTGGATGTTTTTTCAGCGTTTTCTGTTGGCTCGATTCATCAGAAAAAATGTTAGCGCGGTCAAGTTTTCACCGCAAAGGTATTTAAAAGGTATTATTAAGTGGTATTGTCATCGCGTACCTTACATTACCTGTCATGAAGGAATTAAAAGATGAAAACAACAGCAAAGCTGTCGTTCATGATGTTTGTTGAATGGTTTATCTGGGGCGCGTGGTTTGTGCCATTGTGGTTGTGGTTAAGTAAAAGCGGTTTTAGTGCCGGAGAAATTGGTGGCGTATGCCTGTACCGCCATTGCGGCGATCCTGTCGCCAATTCTGGTTGGCTCCATCACTGACCGCTTTTTCTCGGCGCAAAAAGTGCTGGCGGTATTGATGTTCGCAGGCGCGCTGCTGATGTATTTCGCTGCGCAACAGACCACTTTTGCCGGGTTCTTCCCGTTACTGCTGGCCTACTCGCTAACCTATATGCCGACCATTGCGCTGACTAACAGCATCGCTTTTGCCAACGTGCCGGATGTTGAGCGTGATTTCCCGCGCATTCGTGTGATGGGCACTATCGGCTGGATTGCCTCCGGTCTGGCATGTGGTTTCTTGCCGCAAATACTGGGGTATGCCGATATCTCACCGACTAACATCCCGCTGCTGATTACCGCCGGAAGTTCTGCTCTGCTCGGTGTGTTTGCGTTTTTCCTGCCCGACACGCCACCAAAAAGCACCGGCAAAATGGATATTAAAGTCATGCTCGGCCTGGATGCGCTGATCCTGCTGCGCGATAAAAACTTCCTCGTCTTTTTCTTCTGTTCATTCCTGTTTGCGATGCCACTAGCGTTCTATTACATCTTTGCCAACGGTTATCTGACCGAAGTTGGCATGAAAAACGCCACCGGCTGGATGACGCTCGGCCAGTTCTCTGAAATCTTCTTTATGCTGGCATTGCCGTTTTTCACTAAACGCTTTGGTATCAAAAAGGTATTATTGCTTGGTCTGGTCACCGCTGCGATCCACTATCGCTTCTTTATTTACGGTAGTGCGGATGAATATTTCACCTACGCGTTACTGTTCCTCGGTATTTTGCTTCACGGCGTAAGTTACGATTTTTACTACGTTACCGCTTACATCTATGTCGATAAAAAAGCCCCCGTGCATATGCGTACCGCTGCGCAGGGGCTGATCACGCTCTGCTGCCAGGGCTTCGGCAGTTTGCTCGGCTATCGTCTTGGCGGTGTGATGATGGAAAAGATGTTCGCTTATCAGGAACCGGTAAACGGACTGACTTTCAACTGGTCCGGGATGTGGACTTTCGGCGCGGTGATGATTGCCATTATCGCCGTGCTGTTCATGATTTTTTTCCGCGAATCCGACAACGAAATTACGGCTATCAAGGTCGATGATCGCGATATTGCGTTGACACAAGGGGAAGTTAAATGAAAACAGAACGTATTCTCGGTGCTCTTTATGGGCAGGCGTTAGGGGATGCGATGGGGATGCCCTCCGAGCTTTGGCCACGCAGCCGCGTTAAAGCACACTTTGGCTGGATTGACCGTTTTCTTCCTGGACCAAAGGAGAATAACGCGGCCTGTTATTTTAACCGCGCCGAATTCACCGACGATACCTCGATGGCGCTGTGTCTGGCGGATGCGTTACTGGAACGTGAAGGCAAGATCGATCCGGATCTGATTGGGCGTAATATTCTCGACTGGGCGCTGCGTTTCGACGCCTTTAACAAAAACGTACTAGGTCCGACCTCGAAGATTGCGCTTAACGCCATTCGCGACGGTAAACCCGTTGCTGAACTGGAAAACAACGGCGTGACCAACGGCGCAGCGATGCGCGTCTCGCCATTAGGTTGTTTGCTTCCGGCGCGTGATGTTGATTCCTTTATTGATGATGTAGCGCTGGCGTCCAGCCCGACCCATAAATCCGATCTGGCGGTTGCAGGCGCGGTAGTCATCGCATGGGCGATTTCTCGTGCCATTGACGGAGAAAGCTGGTCAGCGATTGTTGATTCCCTGCCTTCAATTGCGCGACATGCACAGCAAAAACGCATCACTACGTTCAGCGCCTCACTGGCGGCGCGGCTGGAGATTGCGCTGAAAATTGTGCGCAATGCCGACGGCACCGAATCCGCCAGCGAACAGCTTTACCAGGTCGTTGGCGCAGGTACCAGCACTATTGAGTCCGTTCCGTGCGCCATTGCGCTGGTTGAACTGGCACAAACCGACCCGAATCGCTGCGCCGTCCTGTGCGCTAACCTTGGCGGCGACACAGACACCATCGGTGCTATGGCGACGGCAATTTGCGGCGCGTTGCATGGCGTTAACGCTATCGATCCTGCGTTAAAGGCGGAACTGGATGCGGTAAATCAGCTTGATTTCAACCGCTATGCCACAGCGCTGGCGAAATATCGTCAACAACGGGAGGCGGTATGAGCGGCGCTCGATTACACACGCTGCTGCCTGAATTAACCACGCGTCAGTCGGTGATGGTCGTCGGCGCGGCGGTCATCAGCATGATCGCCGACGCTTATGCCCTCCCCTGGCGTCAGGTCGATCGAACTGAAACGGCAGAAGCGTTAACGTTGGCGGCTGCGCACTGAATATTGCCGTGGCGTTAAAGCGCCTCGGCATCGAAGCGGGTAATGCCTTGCCGCTCGGTCAGGGCGTGTGGGCGGAGATGATTCGCAACCGGATGGCAAAAGAGGGCTTAATCAGCCTGATCGATAACGCCGAAGGTGATAACGGCTGGTGTCTGGCGCTGGTTGAGCCGGATGGCGAACGCACTTTTATGTCATTCAGCGGTGTTGAAAATCAGTGGAATCGCCAGTGGCTGGCGCGATTAACCGTTGCGCCTGGCAGCCTGCTCTATTTTTCCGGTTATCAACTGGCCTCGCCCTGCGGCGAATTGTTAGTGGAATGGCTGGAAGAGCTGCAAGACGTGACGCCGTTTATCGATTTTGGCCCACGTATTGGCGATATCCCGGATGCATTACTGGCGCGGATCATGGCCTGTCGACCTTTAGTGTCGCTCAATCGTCAAGAGGCTGAGATTGCCGCCGAACGTTTTGCTTTATCCGCAGAGATAACAACACTTGGCAAGCAATGGCAGGAGAAATTTGCCGCGCCGTTAATCGTTCGTCTCGATAAAGAAGGCGCATGGTATTTCAGCAACGACGCTTCTGGCTGCATTCCGGCATTTCCAACGCAAGTTGTCGACACCATTGGGGCGGGCGACAGTCATGCCGGTGGCGTACTTGCCGGGCTGGCCTCTGGTCTGCCACTGGCGAATGTACCGTATTACTGGGCAATGCAGTGGCGTCGTGGGTTGTCGGGCATCGGG
+
:9<855CCJIIGJJHJFGIFGJJIAABJJHJIGGGGJB////JIJHIBBBCHGJJJHJJJIGJJJJJJIHJJJJJJJJHFFFFJ:9:;IJIJFJJC<;;;;;FGJEHIEJIFJGCE55==JGGHGIFJJJGJJJGJHIEJJGGJJEFIJJHEJIJJJJJJJGJJJHHJ:::GEB@BCFBCEJ////HJHFB@@ACJJJCFDEJIJJJJJJGJJIJJJJJJJJJJJFCBCEJJJJJJIFFEEIJJHJJGGJGFEHCG7664544=99;F@@A>F86666<:7-.<----878;@EEJECEJEGHHFEDFAIGHJIJJJJJJJJJJJJFJFJJJG97678>C?@@JJJJIJH9'&%%%&'(+48888>=>ADHDIEEJJJGJJHGJJIIJJCD@EHEDJJJJJGJJGJIEJJJJGJJJGJIJHJJJHGGJF????JDJE>JJJJJIJJJGC@GJIJGGJFJHJJJHJJJJFJJJ@@HHHJGJHIJIHHIJJJJJJEECDIIJJEFHDDB>=310)+.4@BFJJJGJCCFGIEJJFFJGHJHHF<<;;<B2((((*&'',4356;:872241667@?00D1==>?J502DEJEJHIHJJJFD1111EDGGJJFJGIJGHFJJJJBDECHJG>>?=))&'-++1196=EECFDJJEJJFGJGJJJJJJJFHJJJJGJJHFJI5446JDAABFJFF>>?JJJJGHIJHBCBBGJJIDFEEGJFFFICB<=A8HBDBCEJGFGIGGDJFHCA4302D;::<FCHH9:99IHFEDDDJED?<5@@?A@AEDGJHICDGJJJJJIJGJGJJFJA@?<=GEIHEDEJJHFHCCHHIGFFJAGJJJHHH?>>>JJJJJHJJGHEJJJJJJJJJIFJJJJJJHIJJGJFJD<5-)'&&'(-4179:4120/107:9=CEDEFJDHJJJJJHIJCACBJ====DHJJHJJJIHJJHJJIJJJFFJJJGHJJJGJJJJJEFEDDJJJJHJJJIJHJJJJJJJJJEJGGDFDEJJIJJDJFFFFJJJJFJJJGFJJGG@66GHFGIGB?>@@8>?;>=1222;:B000/<;<JJIIEHJGJJJJEFJJJGGJGJIIJIHJBEEEJFJIJJJJHJJJJJJJJJIJJJICB754*)(*7EGDDFIJGGJJJDGGGJGIJJJF+***JGFGJJHJJJHJJJJJ8888JJJJJJJJ3333JJEF:HJEIJJGIJHJJJFFFJJJJIJJJHFJJFJJFJJFJFIIJJJJGJJJJJJJJJEJCEHEHJJJJJJJJJB@@AJJFGJJIHJJFIEHC340457/...8<DH=9889?A@AB<CABA=51<0&&&%&,.?CEJJGJJJJHIHJJGHJGJIJJFD<?33EHICGHGGJGIJJIJHGJGGHFJJHJJHJJGJJJJGJIJIFHJIJJGJHJJJJJJJDDDDAJGGF??ACJEGH:889ABEJJGJJJJJJJJJJJJJG1111IJHJJJJJHJJFJJJJIGIIIJIJJJGJGJJGJJJJJEEFFJHIJJJJJJGJJHIJJJGJJIJFHEFFJJFJIIJJHHJIIJHJJJJGJIJFDAC0102:50)*889;<==DGEADJJHJJJG@@A@FJICBD6664666C=2/>955DGIJJJJJJFIIJJGFJJJJHJJ====HHJGJFHJFFIJJJJFIJFIJJHJ@@?6663084112299;;;CFGFCDFBCEBHDHJHJJJFHJJJJJEEJJJJCEGGJJIJJEJJJIFJIFJIJHJJJJJFHIJFAHD@9<@CB??@@@AA>:667;DDDEJJJJJIDHGJJGDJJFJGJHIFJFJJJGIHFEJJJGJJJHJJJFEGJGJJJJGJGHC>HJJJID==<<@1156BB9778BFJJJJJGGFEDJJHEJHJHHJJJJJJJJCG@ABDFHHGJJFGJEJJIJJFEBBBBCA@DED...)'''(******79>>CBHHHDJGFGJJJJJFJJJIJGJJFJJIJIFGHJFFCFC43/3:=><;;FGDJGHFBA=<::5553344?GGJJEDJJGIFFFEGHJEEDJFDDIGJJJJGEIFDFDFDEBC<<<JIJJJIJJGJJJJJIJFJJIJHFIEJJJJJJJHIF>=<>JJIFHGGJGJJHJBBBAFCCEFJIJ43545:9;960-%%%&...))))))(++,)(&%'*9<<=<:91112<BGCHEEEGDJIJJJJHHDDGFJJJGHJJJFJHFEJJJHGHJJJIJJGFHIJHI</.8--;<??EJGHJJFJJIJFJJJFJJJJJJFFJJJJGHJJJGJIJJHHJJJGIHJIGJIJJHJJIHIJ543546*(()=?6567A@4444@@<FCBDD?>6EBJJJIJJHJIHDBFEEJJGHFJJ0000444009:556=JGHJJICDGGJJIJIIJJIBDJJHJJHJJGHJJGJJHJJIJJJJJHJJJHJHJJJJHIGJFIJJHJJJJJGJJJIJJJJIHJJJJHJJIHJ=JJIJGHGJJIHGJFDJIGFJJJJJJIJHJJFJJHJJJDEAAIA666EHHGCDHEGJDEC?>EED>A>8<;)(((;;JCGIEGJJFJCGJEJIID77>=@?433393122.JEGJJFJJHEC;JJIGFHGJJJEJJIIFEGFGGJJHEIIIJJIJJ0///7><;00)&$&)''*)-)*/3@@B>===GFEHJJJJJEC>=??CC?8889EFFHJEHFJJHFGJIGIEJJJJJIJJIJIGJGEHJGHJJJGFJFJIGCDJIGJJJJ:889HFJIJGGGFIJJJJIJJJJHIJFJJJJJFFGHJJCCCGJFJGJJJJJJJJIHHHJJJJJIGJDJJJJIGHJJJJGJIJJHFJDBBCJHJGGJJIJJJJJJJJIJJIJJIJJJHJHJJGJJJJHEJGDGDDDJJIJJIJFHJEFGJJJJJFJFJFHAC6555755:JBBAAGHGIGJFJJJJJFJJJJHE11=01AC***+764977EHFJGFJJJJJGJJHHHJ?=;5555855BFGGEFGGJJJJJJJJJJIEIHJHIGIJDA../0HGEFJFHJJJFHHJJHGDB>?EIB998977JEGH>=>>DCABJJCJBJJCJ???43.400JIJJHJGJHIJJDEJEJHJEJHJJHJFJHJJGFJGJJJD*)))JJHGJJJJJJGGJJJJIHFJJHFJE/../((((5.(')(239:;;:>>?>==>225=AJFFJJJJJFJJJJ999:CHEJIJHIJJGIIJ988D9E?:87620//2:AFJJJIJJIJJJJHJJJ?>>?JGFFCEGFJJJIJJJIJIHIHJCAA>?==CBCEJJ>??GGHJJJJGJFH@@@BJF;::;CC>J=<JH??@H999IGFEJJHJJJJIFGIJJIJGIJHBEB?86472++349=JCHHJHJJJJJJFJHJJJGJJJJIJIHJJJJJJJJGJGJJJGJFJJJJJHJIJFGDJDJJJJEFJFJJJGJJHHJFJJJJJJJJJJJJJJJJJGJJHFJIJJIJJHJHIIJEGHHJJD96?6JFJJHJJJIHEDCJJJIJJJJJJJEJFA>556:;<JHJGJEHG4334GG>?FBCHC@AJHHFJJJJJJJJJJHHGGJE52+))+=DIJJJJJHCA@BBJJJJJJJJJHJGJ>611C2BFGHJFJJEGECJIJJJJHJIJIJ>;:878,,+-::;<22123668:CEHFGJEHHEDJJJIH@>DJJH9999:B9<DCDDJJJIJGHJGJJJJJJJJJJJJGJJFHJJJFHGHGJDJ::::JGJHGJJJJJFIJHGIFGJJHJJGFJJJIJJAAAAJJJJJJJJGIJHJJJJJJJJGFIFHFJGFD3=<;3@AJJJHJJFIBA656411,+++.--.00,23AC@@CDJHEFJFJJJHJJJIHHJJIIIJGFJEEEGDBE@3.*))**%%%))**'06<>DEE;GF?C==;;:/0J<<FGDECDJJGGJJJJJJJGJHJIJJJJJJJJJJHJJJJECG>;JJHHJJJJIGI7666FJIJDIJBBBGJJJJJIIJJJEHFJ???>@??@FDHDFEJIHFGEBBCC989=?BBE@??@JGJJEGJFJGJJCFDAEC61113>>HIJJJJJIIJGJJJIHHHIJJJGEJJGGFHJJJHJHJJJJHHJIHJJJJJJGHHJJJJHJFFEJJJGJIJJJGFEJIFJHJJJJJJJJJJJJJGJJJJGJJEAEDHHJGJFJH666666EIHJFE;A+**+BCJFBCBB;<:::78/4458/.1//-.++,:/...9:5558A@>A@@CJIJIJJJJHJJJJIGGJJJHJJDHJJD++**60/00JJEJHJJJHIJJFGAFEGJFJJJJJIJJIJGJJJJJJJJJJIJDGIJFEJHJJJJAJD<BD*8335:6540---*+((((())''&'().1??@DJFGFIFIFJJGJJJGGJJJGHJJJHECFJJJJFJHFDBBBJHHFI/---1:10,,/*.))*BA?@D0(()@FFJHJJJIJJG668JJJIFEHFHEIHIJGDDJJJJJJGJJJJJJJJHJH<:::21-,**6..--,10-./2?=A@<?@HFJHDFJJJH:;:;GJJJEJJJHEHHJJJJJJJGJJEJJCCBBHJHGEJDB@@JJJGJJJFJIJGJ==<=:2++))3&9:CHDIDJJGJJJJJJHFGJJJJJGGFGJ''''@A@=<>=>EJJJJJJGEEIGJJJJIJJJJHHJFJ??>@D?BDEJJHJJJJJJGIFHGHHJHHJHHJJHJJJHHJFJFEIJGHIIJJGIIJIJJJJJJBB7,-GBABBE9888BECCEDDGJHIJJJJIHJFGJIHJJGJGHJJHJHGJFJJGJJF??B@IHJJJGJJIHJJJJJHHJFEHHD;;;<@>A=++ABJJJHFJJJJJJJJ6667JJFDDEJFJJJJI>=C@DJFJHGJIJIEDJJJJJJJFIHJJCHIEJ3JCDDD>>=5...6::>=BDJ@AE73339<@A>DFH--.0ICEJGJHJJGJIJIJIJJJJJHJJJJJJJJIIHJJJJJJJFJJFJGCDDCDAF>IE=>=<;;:,++0+))(()*++12:HEJJDJEGJJIGJHJJJJGFJJHGJGHJGJJGJIFJDDGEC@@@B??A((((.-(-.1335?@@>==?HIJJJJJJJJJJGGJGHJJEJ4334;???EJFHJJJJIJJJIG@@@@GIJJIJ>?74567??3333>4A?>?>?DIJJJCHJJHJHJJJHJJJJJJJJJHJGJIE2211+**((&&&(*033@AE<=>?BB@;:8///0=<<?CCGG=94*-.37:AAGJ@>??JJIJDJJJJEJJJJFFJJGGIJIJJFJHJJJJJHGJJH===<:+((>8887:39:DJFGHEGHHDJJJJJJJJJJJJJJHC<EHJJJJJIHJJIJJJJIIGJJJJJJJJGHJJJEHJGDGGEBBICJIE::::HJHJFFEJEGFJDEJFJEGJJJGGJF?8353*))),89FBEJJJFJJABE@@<778JIJJGFG><88A9<?ADJGDFEJJJJJBDCJIGJJJJJJJJJJFGJJHGJJJJJHHGJJJGHGCDHGJBJGJJFJJJJJHFJJIEJHJFHJJHGJJHJJJJJJGJJJJHJHIJJJJDJJDJ::::?AAGJEGJEJJJJJJGJJGJJJJG8887889HFDBGEJJJJJFJEIIJJJHIJHJJJHJJDFFED@@CDJHHEIGIHJJJFJIHEIDB@>==///134--9,D888??<B221,,,,77111110-,0227E<><<<=ADDDEIJFHJ87787871222FJHJJJIHJJJIFIJIJJIJJIGG@@?@JJJJJJFJJJJGJDHDFC??>>EJJJJJJJJJEJJEB>=0..236233333?@@A=5678IFJFJFJGJIHJJHHJHHJJJJGHGHFJ;;<JIFGEBCACFCB@@BHHJJJJJJJJJJJJIJJJHJIJGJJEGIJJGJJJE@97+)))/4/,'&(&'),+''(4778DBA>?C?>>=@>D<=FEJJIJHJGHJIJGIFJJJJJJJJJJJJJJFJDFAAFIJJIJJJIGJ<<<<HFGJJJJGHJJDJJJFJFJJJFJJHJFJJJIEJJJAAA;40-,%%8;ACDJIJJJJHJJJJJJJJJJGJJJFJJFIHGJIJJJJJJJJJJJJJJJJJEFFJJJJJFGJJJJJJJJJGIEFD721000>?4211=9<<>??E==3223CAA;;<=EHJGJJJJJGJJJJGGHJGHJFEGJJJJGIJIJIIJJJJJJJJEJIFJJJJJJIJHIBAA@JGFHJFHJJJIJFJIJIEJHJJJ==BEDDEEDJJJJJFJJIJJIJJJIJJJGJJJIHJJJJJJHHJJJHJIJHJJ6669EGDFJJJEFGIIJHJJHEGJGGJ:93,***-0.*)-23:B@779FJJJGCDEDHEHD@998889BC655230/10127:77,-++1-(-*)(%&&207873345@@DGJHFJJJJHJJJJIJJJJHJJJFJHGHFFGF878@77777565.//-.//?>BAEJEJGJJJJEFJJJFFIJJJFFGIJJEEHEJHJJIJJJJJIJHFIJJJJJJEGIHJJJJJFJJGGJIGHJJ@;<;<<<9;;<?;>?FGHJGI2'''97,,-HHEJJJIEJFJJJJJJA?7-+++61-0123@?C>>=>IHJJ====CBJG3EHFJJGGJFB@BBI=;;;<<&&&(+-++57:<:;>>GE@?8;:@3:?0HJJHJIBD<<=?A5610011=AJJFJIEFGGA0(((A<HJJJJJHEFCCBCDD))))1189?>8B7778HJGJGJFJHIJJJFJJIJJFFJIGHHJJJJJIJJJJJFD998.00)*BBAEEJFCADIGJJFIJJJHJJJJIEJJIJHJJJDCDFG???@JHJGEJIJHJJJJJJJJJJCEEJJJIIGEJFJJJJGHJGJJH<JJIJJHJCB864?9:;EJJIEJGGJJHHJJJJGJJEGJHFJJJJIJJJJGIHJJIHHJIJJJHGHG@@?BFC>JFJEEAABBJJJGJJJHJJJJJJJGGJFJJJJGJEFJFFAA@@99;D>>>?HJJJGIJGIJEJJJHJJJJJJJHJEJJJHJGJHGIJIJJJJJJJJHJJJJHJJJJJJJFG8788JJHJIGJIJJGJJFEIAJEEGJFJHJGFAACBJJJJJGHJHJJJJFGJJJGJIJJJJJGJJJJGJJIJJJIGFFFJJJJGJJJJJF@...5652+:@@AA@ABJCHFDCEIJHHGDDEJJEJJIBBB@=989:DGHIJFE>?=878=?JGIIFIJJFJFGJJJJHJJJJCBCCGIHJHJJJGJJJJJJJJJJJJJHJJJJIJJGIJJJJGJJJFHHJJJJJI=<<9*)),ACC@=FJJJIJJJJHJDGJJIGBDCEEHGJECB@ACDJJEJJB==<;<))))0880../6333+*)+./57:8889;@@@GIJJJJJGHGHJFIBBC@A4---./*.0..223<AC??JJGJGJJJJJGIJJHFJFGEHHJJJIJJJHJGHHHJGGJJEGHIHIE@JIJJICGJHGHJJJ?>>>G@AAAFJJJFGG??@=?/../+**-5666A?7AEJF?:::BAC>=:;<=FDFHCCGJGJJJJIJJJIJJJHJJJEIJJEIHFJGJJJJBBBBGBCD;8763,++,-8@FHIJJJJJJJJGJJHGGJFHHGEFJ??CCJHFJGJGJEFHJJJJJJIJHGJJJJGEDGFIFECCIJGHH;;;:,(')A@?B;7776888:;<?A@@@=<<;8877FI?>>=<95592IHJJJJJJJJJJJJJJJJIIJJJJJJHJJJJA?::0011EG>><=ADJJJJJIIJGBDFJJHJJGJIEGJJJIEFJJJJIJJJJJJIJJIJJJJJJFJJJJJFJIHHJJJGFGIJJJHFJJIJIIJGJJJJJGJJJJJJGJJGJIFGJJIJJJJJGJJJJJJJGJGJJHJJJJJJJHJGGC@ABFE>JJCAEJCGFEIIGJJJJJHJGIIGJJIJFJJJJIJJJJHJJJJJJDJGJIHEFFGFFJIJIJHGJEIJJ999:@F>IJHE<::863/.0//04:=?JJJJJEIJIJJJJJCC>85569JGJEDACDCJFGJEDECB@ADJHG@EICJGJJFJFJJJJJJJCBCEHGJHHJJJJHJJHIGJJJJHIJJJJJJJGJJJHJJJJJJJJFFFFJJEGJJEIAAGGG?@?@EB64445655>><?>:BDEIIJJHIJGJJJJJJJJJDBEG,,,,,BHCDFIIECEFAJEAHCHJJJGJJJJHD@???HJEJJJJJJJDHIJJJJJGJJJ@@AIJGJJJGIJJJJHIJJJJJHDFJJIEI0000J=EGGIHJJEJFJJJHHIJIIJJJJJJIJFJJJJIJJ::7788=A:889:@@AIABBCFJFCDAJHEGGJB>@CGHGJJJJJJIHGIJI@@>?==DDF;;<;DJHJIJJJDJIJJGJJJJFJJEJJIGJJHJCJ@>A?A@:9-,522003;A;>>=?BCJFJJDCCJJJJDEDHHDCHJJHFJJJFJIIIJJJJJJJIHJ989DHEGGJHHDBBCGFGEJJHJJJJJJCDDDDGG960..--.56<@AEHCAA?GJJJHDHJJJJJJJJJJJJJJJJHIGHJHJJIJJJJJJJJJIGJFJJGJJHJJGJJJCBCCFDEJJJJGFFJ77....5@<;;=GJJJJFJJJJJHHFJGJECCDHJJJJDFJ:55FIJJJJJJJJJHJFJFJJJHGIGJGFJJFIJDFIIJJJJHJJJHFIJJGEDFJJGJJIJJJJJJJGJGIJJJJJJIAA@;<:-(('+03.../:5435BBCEGFD<:4?>EFEGFFIJB>767@?@AADGFGGHJJJJJHJJJJJJIJJJJHHJJJHJJJIJJGJJJJJJIJJEJJ;984444481...3AHHFFJECDJJJIJJIHJJJJJJFFIJJJJIHJIGIDCDJJFHJGJGJDGGCFCCEFJCA@AJJF===>BDDDJJIGJGJJJAEJJJJHJCEJHFEEFJ<8,*+,DHJJJHJJGJJHJJFJJJJJFJHGJGIJHGJJJJJBFEHFBIGJIJIJJJJJIIJJHIGJHFJEJHJHJHGJJJJJJJJJJJJJIGJJGHJFI33JJJIJHGJHJJJJJIJJJJJJJGJJJJJJJJHJJJJJHEJJJJJH>>-GFEEFGJJFEFEGDJHJFJGG66@IHJE;:::CJJHJIJJHFD??@?FB54---)&&.7=;@FEJHHJFFEEECGGGJJJGFFGHJFFIJGE@==>D=;::<=?AEDCJJJJJFJ?444@JJJJCA@?==>JHJHJJGJBC=FE@?>B=>AJGFGHJFJIJHJJJJIGJHHFJGGJHJJFJJJJGJJHJJIIGFI<D@?ABAGJHIJHJJJHFJJJJJJIJJGDGJJJIEEJJJIHJJJJJDD;DFDEHGCHEJEHHGJHJJJFJJJJJIHJJJJJJGFGJJJGJJJIJJDECJJGJJIJIHFFGB<746542012@>>?JGDFJGGGJJJJHJJJJJJJIGCDGJJJJHJFJJJJJAH:555JJJEJGIJIJIGJJJJJJGDHDEJJI?>=D@1011@IFJJIGHJJJJJJJJIJJJJJJJJFGIJIHJJJJIJEHJGJJDH<<<=AJJHEJGIJJGGJJJJGJFIHGGIJGIJJJJGJIJJGIIJJGJJJGJJJJGHFDHJGJJJHHJJJGJJJHIJIJJJJIJJJGJJIIJGJGJJFGDFEIFIJJJGJHJIJIFJJGJJFGDJEEJC=>@DDFJCDCGIJ77:;FJJJHHFJJJJIJHJGIJJHDGGCA;<215:CEEIHGJJEB@ABA@BJJIJJJJJJJJJFEIF0///::JJJJFJFJGHJGIJJJB@A@HHJJHIGFHHHJJJFJIJHJFGFEFJFHJJJJJJJJIFJJJJJIGJJJFIIIJIJIFJJJJGJEHEEIDFA?4333?CBBJJJJJJJJJJGJHJHJJGIJJJJJJIJJJHHJJJHHCJECJGJHIHJJGJJJJJGJJJJHJGGHJEDEDJFAIFJJJJJIJGGJHIJJJF>766;;9:9E?>>>FFJHJIFGCJFAJFIEIJIJGHHJEEGJJJJJHJJJGJJIEE==>?@>52223>=CE???BFDDJGJIIJGJJJJJHEEEFGJGGJJGJJJJJJJHHIFGIJIJHIJJJJJJJ5555@JGHJEBC:JHFHFIJFJJJHJIJJIJJJJFEGGGFJJGEHJGJFJIJFGGFGJGJJJHFHHJHJIJFJJJHJJF:+++++)((.=BBCGGJHHJHJ@@@@HJJFJJHCC>==>A@JD??JJEJFHJDEFJJJJHJJGJJJJJJJGJJJHJJJHJIJJJJEJIJJJJDJ::9322(&&''((+:>;;:,,,-6,,+,012=?;::AB<HI=<)((((()*+1:<<BJCEJHG.--*,*,,,,,)/:DIJHEJFIJHHGHFJJGGJJHJHFGGEJJFJJJJJJGJJJJFFECIJGJIFCDCBDC>?I@HHJJJGEJFHGJJJJIHJIGJJJJJJJJJJIHJIJHJJDEFGHJGJJJJFDAB)%%&/0<><??FJGJHJJJJIGJJJJJJJHHGJJJJCCCEGJJHJJJIIJJJEJJJJJGJJJHJJJJHJJ;999>2JJJHIJJJJJECEF//>?>?EFJJFIJGJFBA@;=,+++3?@@DEGE98989JEIJJGJGJJIIIIJGHJHCJJIFJHJJJIJJIIJEDFEGEDA6311EDFJGGGGGJJJJGJIJJJJJJGHJJJJJJCA@>;::;=<>;;<EGJIJ@???IJGJB7546>;51,)%%)+0022<ABEJJJJJFJJJJJJHJJJJEEDDJGJJJJJJIIJBGJCEC100101129>=J8533365''(68/...058:E@;GFHJFFJHHJJJIJEEDFIIGGGJIEJJGJJIJJJJIJJJJJJJJHIJJJJJJH@F642:655<<9898765149BFGB))))>>;<<<?=CJJJJDDIGGJJBAB?4222EDBCBCIHJJJGJJJHJIJJJJHFJCABA////JJJJHJJJJJHJJJJJGJJFJDFF=DDJIDBBBHJ>===I;989<6630//367++,88:CB?==?4113556:::=@3211>==?;9999<?555:J>===J==-,,+,++,,12+,-&%&%%&&'((-'',,-0./0GEDCDHEEHEHHGEHEJ;;;;JGJDACCI<;.+('
@Li_n2g_3_plaTL097-1_38
TAGGAAATCGCAGGTTTCACCAGTGGATTAACCAGCCACAGATTGGTTAATCCCATTGTTTTCATGGCACGGGCAACAGAACCCATATTGCCGGTGTGTGACGTATACACCAGCACAATTCGAATATTTTGCAGCATTGTCTTCTTCATCTAAAGATTATTCACGCATCTTATCATAAAACGAAGACAGATGCCGATCTCGCTGCTATACTCTGCGCCGTTTTCCCGTTGCTTTAACATCCAGTGAGAGAGACCGATGCATCCGATGCTGAACATCGCCGTGCGCGCAGCGCGCAAGGCGGGTAATTTAATTGCCAAAAACTATGAAACCCGGACGCTGTAGAAGCGAGCCAGAAAGGCAGTAACGATTTCGTGACCAACGTAGATAAAGCTGCCGAAGCGGTGATTATCGACACGATTCGTAAATCTTACCCACAGCACACCATCATCACCGAAGAAAGCGGTGAACTTGAAGGTACTGATCAGGATGTTCAATGGGTTATCGATCCACTGGATGGCACTACCAACTTTATCAAACGTCTGCCGCACTTCGCGGTATCTATCGCTGTTCGTATCAAAGGCCGCACCGAAGTTGCTGTGGTATACGATCCTATGCGTAACGAACTGTTCACCGCCACTCGCGGTCAGGGCGCACAGCTGAACGGCTACCGACTGCGCGGCAGCACCGCTCGCGATCTCGACGGTACTATTCTGGCGACCGGCTTCCCGTTCAAAGCAAAACAGTACGCCACTACCTACATCAACATCGTCGGCAAACTGTTCAACGAATGTGCAGACTTCCGTCGTACCGGTTCTGCGGCGCTGGATCTGGCTTACGTCGCTGCGGGTCGTGTTGACGGTTTCTTTGAAATCGGTCTGCGCCCGTGGGACTTCGCCGCAGGCGAGCTGCTGGTTCGTGAAGCGGGCGGCATCGTCACGACTTTCACCGGTGGTCATAACTACATGCTGACCGGTAACATCGTTGCTGGTAACCCGCGCGTTGTTAAAGCCATGCTGGCGAACATGCGTGACGAGTTAAGCGACGCTCTGAAGCGTTAATGACTCAGGCGGGTGATATCACTCACCCGCCCTCGCCTTTCAGGCGCTATTCCGAAATACTTCCTCACTGCTTTACTTCTTTTCGTCACTCTCCCACCATCTTTCCCCGATTAATGGATGATAAAGAAGTCGCAAGGAAAGGTTATGGCATTGCCAGTGAACAAACGCGTTCCCAAAATTCTGTTTATTCTCTTTGTTGTTGCCTTCTGCGTTTATTTAGTGCCGCGCGTTGCCATCAACTTCTTCTATTATCCCGACGATAAAATTTACGGTCCCGATCCCTGGTCGGCGGAATCCGTCGAATTTACGGCTAAGGACGGTACTCGTCTGCAAGGCTGGTTTATCCCTTCTTCGACGGGCCCTGCTGACAACGCCATCGCAACCATCATTCATGCTCACGGCAATGCCGGAAATATGTCCGCCCACTGGCCGCTGGTCAGTTGGTTACCCGAGCGTAATTTCAACGTTTTTATGTTTGATTATCGCGGGTTTGGTAAATCAAAAGGCACGCCGTCCCAGGCCGGATTGCTGGACGATACGCAAAGTGCCATCAATGTGGTGCGCCATCGCAGTGATGTAAACCCACAACGTCTGGTGCTGTTCGGGCAGAGTATTGGCGGGGCGAATATTCTGGATGTTATTGGTCGGGGTGATCGTGAAGGCATACGTGCGGTGATCCTCGACTCCACATTTGCCTCTTATGCAACCATCGCCAACCAAATGAATCCCGGCAGTGGCTACTTACTTGATGAGAGTTACAGCGGCGAAAATTATATCGCCAGCGTCAGCCCGATCCCGCTTTTACTCATTCACGGTAAAGCTGATCACGTTATCCATGGCAGCACAGCGAAAAGTTGTATAGCCTGGCAAAAGACCAAACGGTTGATCCTAATCCCGGATGGCGAACACATTGATGCTTTTTCCGATCGTCACGGCGATGTTTATCGCGAACAGATGGTCAACTTGA
+
%##$$*('('&%%)''*&%'+*//++++4,39<:@@DCBB;<;<DEEE>@??JHIJGIFHJJGDIJFJFJ@AA@==<877633/,....--88EEDJJJEFF88+'#$$%&',,,>>?JJGDFFJJEJJJJIEIJJJIJJEGG>JGBJJJIGJJJHJJJHJCGFJJJJHJJEJJJIIGJJJJJHGJJJJJHJJJBA@AIIDEJJCGFIGJFHJGJEHJHIGJJ??500*'&&'.,>BBFBEB?=:;787JJJDGCDJJJIGJJDDFAD91,+.01238=>HJCJEJJFFGGIJIGJFJFGJJJJJFJJJHHFAACBFFJHF@?@<;:98;=//-.,-8=F@@@FIJECCDFJGEFH@GC0000HJGGGJJFJHJJHJIJHJE>==BAJJJJEIEJGJHJFJJJJJIJJHFIJJEJGGJJJGGE8888JJIJJJFHGJIJJJJHJJJHJJJJJJJJJJJHJJJIJJJEEDGDDEGDJJJEEDDD=>JGIJJFIDJG7777JCC?=<=@JIJHJJJGFIIHGJFDJ??@@CGJJJJGHHIEGJCJA=HJJJIEIGGJJHJFGFEJJEIHJI@445DA?>?@AEE;;;<DABJGJJJJJGGHFJEJ=999:10/02BBJJHGJGJGIJJJJJJJJIJJJFJDDD@??=<=>A?D?>><<=>?BJJHGHFJJJHJJJHHGJJHGJJJIHJAA@BFD8886>==IJJIJJEJIJIJGJJJIHJJJJHJHJJG@EF5FFJJGECDJD6444478>;;=>JIFFFIJEFJJHEHFJJIHFJJJJHJGJIJIGEJHJJJFGEJJGJFFJDJJBEFJGHJJHJJJJIHJJJJFDFCIJJIJGJHGJGIFIJJGFJJJ:5555603@@BDJJJJFGADBJJJJJJGJJJJIJJJJJJJJHFHEDB;:;>DJJFJGHJFABCJHJJJJJGGJJ2112'&&%'&&().--.<<A;0DGCAAIJJJJJJIJFGJJJIIHJIJGJFEC3335EABADGCEDDIJFJB?A@GJJJIJFIHJJJJJJJIJJIJHHGGJJIJJJJJFJHJJJJGJHIJFCFJIGE<<<<JHJJHJIJJJJHFGJJJJFI<;;;E>777779<?;FGED@:9?AGE<==>IIJJFGJIIJIJJJJGFIFJJJJJIJGJGJ<543&//:<<ADJGHJJIIJJHJJHEIFJA>GFIFCCGJIJBCCAJJJDJGJJHD?==<>ADFFJHJJHJBB<;:.,,,.??DBDIJJGGJJFEFFJFGE@HFJJJGHF<<;8BGGJJGDJHJFJJJJJIJFFDJHAJHJHJIGEHGJDA>?JJHEEJJJJJJHJGJJHJJJIJJGJFIJJFHH9888348662++(),-..-13<HA=JF<CA@@B@=?;<JJHJIJJJJJJEFJJGJJJJJHJJIIHJJIJJJHJJEJFJJJGHJJJJJJJJJJJGGEJJ;;;JI<A;;J??AGJJGHJJJJIIJGGHFHJHJJHJJJFJIJJEDGDJCAAAIJJJJJJHIGDDGJIJJIJJJJGFDHDDC8867=+++,---/2<<=@IJJJIJJHJJIJJJJJJJJJJAAABEIJJJJJFJJJJJIFHJFJHJJJJJJJJJJGHGJJJ>>AABJHFJGHJJJJHHJJJFGFJDCDEJJIJFJJJJJJFFCGCJJJJEGJJFJJJJJJJFJJHJJJJJJJJJJDHJFJJJJJJGJIDD:6@AAACABA?BDAAAJJHGJEFHHJJHJJJHHJJJGAA@ACBCHJEDJEJJDEGFFGGJJJJFJJDGHGJJIIFICEJEHFDGJHJJHJJIJJJJFHJDBBACFFJJIFIE?-,,-('''%%&&48JJJIJGJGIJJJIJJFJJJGJJIJJIJJJHJJJJIHJHIFHIJJGFJIHJFBBD?98:6567>DCDFHCBAAAJJEJJJHJHGJJFJEIJDCIGBA??@=J22'A<<='''&'&&&(@CJIJHJIJJGGIJJJGJJJDCFA7*(&'*0100+(((2A@((('-.CFAEFFJFHJD<>:88/000;::EGIJEDBEEDEI>>878>BDAEEE?@4))(())/---,-.)%%%'*'%
@Li_n2g_3_plaTL097-1_39
GCCAATAAAAAAAGGTATTTACGTCACGGTGAACATCACCGAAGGCGATCAGTACAAGCTTTCTGGCGTTGAAGTGAGCGGCAACCTGCCGGGCACTCCGCTGAAATTGAGCAGCTGACTAAGATCGAGCCGGGTGAGCTGTATAACGGCACCAAAGTGACCAAGATGGAAGATGACATCAAAAAGCTTCTCGGTCGCTATGGTTATGCCTATCCGCGCGTACAGTCGATGCCCGAAATTAACGATGCCGACAAAACCGTTAAATTACGTGTGAACGTTGATGCGGGTAACCGTTTCTACGTGCGTAAGATCCGTTTTGAAGGTAACGATACCTCAAACATATCATCCTGC
+
)*2.,++2.,8@JJJJJJJJJJJJJJJJJJJJJJ4445E:56=BIE:888>>>@BDEDFIJJJIJHJJHGCDJDJ+***&%%&%$#$&*-(**DJDFHHIJJJJJJGJJJJHJJHJJJIGGF@AA?-***BCJJJJIJJJJJJJJJJJJJJJJJJJJJJJJJJJJJJEJJJJFIGJBCEIHJJJJC=:<566<?ADEEFHDCCBE<<99;9<CCECJJJJJJHJJJJHJJJJJJGGHJJJJJJJJJJJJJJJJJJJJJJJJJJJJJJJJJJJJJJJJJJIJJJJJJGIJJJJGJJHJFDFJJJJJHE?::99@99:;CCHGJJHC@5++*'')('&'&&%%&***+02=6.
@Li_n2g_3_plaTL097-1_40
TCATCATCTACAACAACATGCATCACCCGCAGCCGGTACGCCGGACAGGCCGAGGATTTCCACCGGAATGGACGGACCCGCTTCCAGCACTTCCTGACCCAGTTCGTTACGCATCGCACGAACACGACCGTATTCGAAGCCACACAGAACGATATCGCCCTTGTGCAGAGTACCTTCACGTACCAGAACGGTAGCAACCGGACCACGACCTTTATCGAGGAAGGATTCGATAACCGCACCGCTCGCCATACCTTTACGTACCGCTTTCAGCTCCAGAACTTCCGCCTGCAGCAGGATAGCGTCCAGCAGTTCATCGATACCGGTACCCGCTTTCGCGGTACGTGTACGAACTCAGGGCTTCACCGCCCCACTCTTCCGGCAGGATGCCGTACTGGGAGAGTTCGTTCTTAACGCGATCCGGATCAGCTTCTGGTTTATCGATCTTGTTCACTGCAACCACCACCGGTACCTGCGCCGCTTTCGCGTGCTGGATTGCTTCGATGGTCTGCGGCATCACACCGTCGTCGGCAGCAACAACCAGGACTACGATGTCCGTTGCCTGCGCACCACGAGCACGCATTGAAGTAAACGCGGCGTGCCCGGGGGTGCAGGAAGGTGATCATGCCGTTTTCAGTTTCAACGTGGTATGCACCAATGTGCTGGGTAATGCCGCCCGCTTCGCCAGAGGCCACTTTCGTTGAACGAATGTAGTCCAGCAGAGAGGTTTTACCGTGGTCAACGTGACCCATGATGGTCACAACCGGCGCGCGCGGTTCAGCCGCAGCACCCGTGTCACGGTCGCTCATTACCGCCTCTTCCAGCTCGTTTTCACGACGCAGGATAACTTTATGGCCCATCTCTTCAGCAACCAGCTGTGCGGTTTCCTGATCGATAACCTGGTTGATGGTTGCCATTGCGCCCAGTTTCATCATCGCTTTGATGACCTGAGAGCCTTTAACCGCCATCTTGTTCGCCAGTTCGCCAACGGTGATAGTTTCGCCGATCACAACGTCACGGTTAACGGCCTCAGCAGGCTTCTGGAAGCCTTGCTGCAGCGAAGAACCTTTACGTTTTCCGCCTTTACCGCCACGTACTGCTGCGCGTGCTTCTTCACGATCAGCTTTTGATTCAGCGTGTTTGTTGCCTTTCTTCGGACGCGCTGCTTTCGCGTTACGACCACGGCCACGGCCGCCTTCGACTTCACGATCGCTTTCGTCTTCTGCCTGGCGAGCATGTTGAGAAGTAGTGACGTGATAATCGCTGGAATCTTCAGTCGGTTCCGCGTTATCAGTCCATTTGTTTTCTTCCGCCATACGACGTGCTTCTTCAGCAACGCGACGTGCTTCTTCTTCGAGTTTACGACGCGCTTCTTCTTCAGCTTTACGCTTCAGCTCTGCAGCTTCCTGCTCACGGCGGGCTTTTTCAGCCTGGGCGTTTTTAGTCATATCGTCTTGTTGATTGCTCACTTTGTTCTTTTCCGCAGCTTCACGTTTCGCTTGTTCGGCAGCTTCACGCTTAGCTTGTTCTGCGGCCTCACGTTCAGCTTTTTGTTGCGCCTCGCGTTTAGCCGATTCTTCTGCCTCACGACGGGCTTGCTCTTCCGCTTCACGCTGCGCTTGCTCTTCCGCTGCAAGGCGTTCAGCCTCTTGCGGATCGCGTTCACAAAGGTGCGTTTCTTGCGGACTTCGATTTGTACCGATTTGCTTTTTCCACCGGTACCAGGAATGTTAAGGGTGCTGCGTCTTACGTTGCAGCGTCAATTTGTCCGGGCCTGAATTTTTCTGATTCAGGTGGTCAATCAAAGTCTGTTTCTCTTGTGCAGACACAGAGTCGTCAGCAGACTTCCGGATACCTGCATCAGCAAATTGCTGTACCAGGCGTTCCACGGAGGTCTGTCGCTCTGCGGCCAGCGTTTTAATCGTTACATCTGTCATGCTGTTCCTTCCTGCTACAGTTTATTACGCTTCGTCACCGAACCAGCGGTACCCGGGCAGCCATAATCAGTGCTCCGGCTTTTTAGTAGGTCAACCCTTCGATATCAGCCAGATCATCAATGCCCTGTTCGGCGAGATCTTCCAGCGTACAAACGCCACGGGCGGCCAGTTTGAATGCCAAATCACGATCTACCCCTTCAAGGTTAAAACCGTCAGCCGGTTTGTTATCACCGAGGCTTTCTTCCTGGGCCTGTGCAATGGTGGCCAGTGCATTTTTAGCACGCTCGCGCAGTGCTTCAACGGTCGGCTCATCAAGGCCTTCGATTTCCAACAGCTCTTTCATCGGCACATAGGCCAATTCTTCCAGCGTCGAGAAGCCTTCTTCTACCAGAACAGTCGCGAAGTCTTCGTCGATGTCGGCATATTTGGTGAAGGTGTCGATCGCTGCGTGCGCTTCCGCCTGATGCTTAGCCTGCAGGTCGTCAACGGTCATAGCGGCTCGTTGCCAACCGCTCAGCTGCGAAGCCAGACGCACGTTCTGACCGTTACGGCCAATCGCCTGCGCCAGGTTACCGGCTTCAACGGCGATATCCATGGTGTGTTTATCTTCATCCACCACGATAGAAGCAACGTCTGCCGGTGCCATTGCGTTAATCACGAACTGCGCCGGGTTATCATCCCACAGGACGATATCGATACGCTCGCCACCCAGTTCAGTAGACACCGCCTGAACACGCGCGCCACGCATACCTACGCAAGCACCTACCGGATCGATACGTTTATCGTTGGTTTTCACCGCGATTTTCGAGAACCCGGATCGCGAGCCGCTGCTTTAATTTCAATCACTTCTTCGCCGATTTCTGGCACTTCAATACGGAACAGTTCGATCAGCATTTCCGGCTTGGAACGAGTGACGAACAGTTGCGCGCCACGCGCTTCCGGGCGAACGGAATAGAGCACGCCACGAACGCGGTCGCCAGGGCGGAAGTTTTCACGCGGCAGCATATCTTCGCGCAGGATCACGGCTTCAGCGTTGTTGCCCAGATCCCAGAGAGATGTTGTCGCGGTTTACTTTTTCACCACGCCGGTGATGATTTCACCTTCGTGTTCACGGAACTGATCAACCACCATCGCACGTTCGGCTTCACGCACTTTCTGCACGATAACCTGTTTTGCCGTCTGGGTAGTGATACGGTCAAAGGTAACAGACTCGATCTGATCTTCAACGTAATCGCCCAGGTTCAGGCTTTCATCTTCATAACGTGCGGCTTCAAGGGTGATTTCCTTGGTCGGCTGGGTGACTTCATCAACAACTAACCAGCGACGGAAAGTGTCAAAATCACCGCTTTTGCGATCGATCTGTACGCGGACGTCGATCTCTGTTCATATTTTTCTTTGTTGCTGTCGCCAGCGCGCTTTTCAATGCTTCGAAAATCTTCTCGCGAGGTAGCGCCTTTTCATTGGATACGGCTTCAACTACAGCCAAAATTTCTTTGTTCATCGCGGGCTTTTCACCTCATCCAGACTATTAAAAGTGGGGAACCAGGTTCGCCTTCTGGATATTACTCAGCGCGAACACTTCATCTTTACCTTCGACGGTAACTGTGATCATTTCACCGTCTACCGCTTTGATAACGCCCTGCCATTTACGACGGTTTTGTACCGCCATACGGAGAACCAGAGTCACCTCTTCTCCGACAAAACGGGCGTAGTGTTCAGCCGTGAACAGTGGGCGATCGAGACCCCGGTGAGGAGACTTCCAGGTTATAAGCAACGGTGATGGGATCTTCAACATCCAGCACAGCACTTACCTGGTGGCTCACATCAGCACAATCATCAACATTGATGCCATCTTCACTATCAATATAGATGCGCAGTGTGGATGTGCGACCGCGAATAAATTCGATGCCAACCAGTTCAAAACCCAGGGCCTCAACTGGCGCAGTAATCATCTCTGTTAATTTTTGCTCTAATGTGGACAAGCCCACCCCCAAGACATAAAAAAAGGGCCTAAAGCCCAGTTATTCTGTAGTAGATAACAAAAAACCCCCAAGAATCGGGGCTTTATATAACTGAACCCTATAACCGCAACTGCGGTCTGGAGCACTTTCCAGAAGGATTTTTTCAAATCCCACTACGAAGGCCGAAGTCTCACAGTATATTTGAAAAAGGACTCTAAGGGAAAGTGGTTGCGGGGGCCAGGATTTGAACCGACGATCTTTCGGGTTATGAGCCCGACGAGCTACCAGGCTGCTCCACCCCGCGCCTGAAACGTGGCAAATTCTACTCGTTTTGGGTAAAAAATGCAAATACTGCTGGGATTTGGTGTACCGAGACAGGATATAAAATGTGCAGGCATTATAGTGATCCACGCCACATTTTGTCAACGTTTATTGCTAATCATGTGAATGAATATCCAGTTCACTTTCATTTGTTGAATACTTTTGCCTTCTCCTGCTCTCCCTTAAGCGCATTATTTTACAAAAAACACACTAAACTCTTCCTGTCTCCGATAAAAGATGATTAAATGAAAACTCATTTATTTTGCATAAAAATTCAGTGAGAGCGGAAATCCAGGCTCATCATCAGTTAATTAAGCAGGGTGTTATTTTATGACGACGATTCTCAAGCATCTCCCGGTAGGTCAACGTATTGGTATCGCTTTTTCTGGCGGTCTGGACGCGTGCCGCACTGCTGTGGATGCGACAAAAGGGAGCGGTTCCTTATGCATATACTGCAAACCTGGGCCAGCCAGACGAAGAGGATTATGATGCGATCCCTCGTCGTGCCATGGAATACGGCGCCAGAGACGCACGTCTGATCGACTGCCGCAAACAACTGGTGGCCGAAGGTATTGCCGCTATTCGGTGTGGCGCATTTCATAACACGGCGGCCTGACCTATTTCAACACGACGCCGCTGGGCCGCGCCGTGACTGGTACCATGCTGGTTGCTGCGATGAAAGAAGATGGCGTGAATATCTGGGGTGACGGTAGCACCTACAAAGGAAACGATATCGAACGTTTCTATCGTTATGGTCTGCTGACCAATGCTGAACTGCAGATTTACAAACCGTGGCTTGATACTGACTTTATTGATGAACTGGGCGGCCGTCATGAGATGTCTGAATTTATGATTGCCTGCGGTTTCGACTACAAAATGTCTGTCGAAAAAGCCTACTCCACAGACTCCAACATGCTTGGTGCAACGCATGAAGCGAAGGATCTGGAATACCTCAACTCCAGCGTCAAAATCGTCAACCCGATTATGGGCGTGAAATTCTGCAATAAGCGTGAAGATACCAGCAGAAGAAGTCACAGTACGCTTTGAACAAGGTCATCCGGTGGCGCTGAACGGTAAAACCTTTAGCGACGACGTAGAAATGATGCTGGAAGCTAACCGCATCGGCGGTCGTCACGGCCTGGGCATGAGCGACCAGATTGAAAACCGTATCATCGAAGCGAAAAGCCGTGGTATTTACGAAGCTCCGGGGATGGCACTGCTGCACATTGCGTATGAACGCCTGTTGACCGGTATTCACAACGAAGACACCATTGAGCAGTATCACGCGCATGGTCGTCA
+
94('%%'''$$$#$##$$&#$''>DJJIDFJJJJJJJJJJJJIJJJHJJGJEGJJ=@EACEFFG=IIHF?=>>86657:..-,(3/FIJEGJJJFIJJGJGHJJHJJJJGJJIJJIJFJJHHFJJFJIJJJJJHJIJJHJHJJJJJJIIGJFJJHJJGHJJIGJGJGJJJJJJFJJJFJJGJJJIJHJIIJ@HHFEEC<<<<HIIG101;@F@9JGEJHGJJ@JHJJJJJHGJHJJFJJJJIJJDJJEJHFEEJFBGGGHEJGHEEHHHFGH<=9JJJJJIJJJJHJJJJGG@?>=A=<<;<9922:;;=>B<<C>>@@GJJGHHHGEBBACB.--()%%%)***())(*(,'&'')032234=:===@655352018;;32/-,,+*)*))(()>GECIDHB?=>:=945C=>>?EJHAEBIHJJFJFEHEHJEHJJ>==?IJJCJJGJJEDJEEHGGEHJJHJJJ?AAAJJJJJJGHFJIJJJJIJGJJJJIC@@<844JJJJIIJHFJJAABDIJJGJJIFIHJJIHJFJJJFDE768GE====JIJJJJJJFJHIJJJFFFGIJGJABCE4444JG8667GIDJJJDB//////054...6/&$$&&+2;?ADIHEJFJFJHADHGJJJGFJGJFGJHGGJGHIGIJJHIGIJJJFJHJJJJJJFFFFGFC@@@AEJJGJJEDHJJJHJJJIJJFEJJHJJJGJIJFJFA9GE0012JAJGJHJJJJHJJJHJ6556HEDCACBIJJJHJJJJJJJJJHJJEDJJJJA=>?H7004.0++40000587:999EGHCDB@999:CHJGIFIHJI;J@JJG3333FC@@@BDJJJJIHJJHJJJJJJJJJJHJGJIJJEJJJJGFJJJJJGJIJJF==<=E>?A99IJFJJJJJJJJHFJJJJJIJJIJJJJJCAAAIJIJ><H:::<?JJIJIJJJEJJJEJJ==CAJ::5--,.CJJHG=<<;999:8DGJJJJIJJJGJJJJJJJJJJIJJJJJG@999:@??@IEEJGGHIJJJGJIGIHD((()GJFIJJJJJJJJJJJJJHJJJJJJIIHHJJJJJJJJGGJJFJJJC?B@8=?<DJJGJJJHIJJJHJJIHGJJHGJJJJJB>>BGGJJGJFJJJIGIJJC@AGGFJJHJGJJJIFJJJJJEBBEJJEEJJIHJJIGJHJJHJJHJJJJJJJGJJJJDCJJA???J@@AAAGCDJDDFGIJJJGHIIIJIHJJFJJJHHJJJJHHJJJ3333A@CEFFJJHJFJGJFJEFJJJGJJBCBAE3--?===>J@BAFJJJJHJJJJJJEJJJGJGIJFJGIJJJIJJJJJIJFIJJJJGGGJJHJJJHHJJFHIFIJJJHEE@@G<<;;>>==@@A>?HJJJICED@9:1<=1/-D?E5555'''':;CJJBBJHJJJHIFJJHJJHIEJHED<JIJCEAACEJJDAGCCFHJBA@AEIJGJIJJJJJJGHEJJJHGJDFBEJE@0/9=DEEHIFFGIFF@AFJJJJFFFDE8885''IJJJJJJJJJHJJFJJJJJJJJGJJ@BCA?&&&'())*)*.06<A@BFBJIJFJHJGJDJC7778BABBCCDBDHHHFIHJJJJEJJJJJJJJFJIGEJJJIJHIJJJHJJIJJJGJJGJJJIIHJJJJJJIJGJ@EEDJJDDCEA>669<:;654'8655:=?>@@JJJJFGFFJECFBE:66@DJGJJIJGJIFJJJEJGJJJIJEJJHEJIGGHJDEIC?CB4445::53211''$%%%8@AHIJJJJIIJJJJJJEJ@?==?EJJJJFDJJJJHJIFJC??@BD5551*))(,,,C@ACDCABBJJHGDGJHJHJHGJJIFIJJ:9=@JJGGFCDC>J@JJJJHJJJJJJHIJJHGGJJJIFJJ887311)(((&')677?DGJCC@??ACHJECJGJJJJJJ>>>>JGFJJFJHJJIJJIIEJIGGFGJDI<IJIJJJHJJJGJJJJJJJJJJJJFIJJIJBBDCJDHG>?=)(((&&',,-<=<<=@A333/000>>=<<9?@@>844/,,-//0IDEDEIG?55BBGJEFCJGJJGGFE@AFCCGEJJJJJHJEIJJB@>>CJ<78B>==?EGC?>8?BDDGJFJJEEIEJGCCF9989JIJJFEEC//+)*,./.:<:;7))++-1/-)'''(&)1356EDEGJIJDDAACCGHIJJJHJIJGFJCJJHFJJIJJJJJJJJJJJIJJJGJGIH?>??AH///./0083333?ABDGCGII:::99:89868001@DJGJGJEJJBCCCJIJEJIJJGIDGEJE?>>1111C55.--.520/2,,*)),-13@CBBFJJJJJGJJGJJJJHJFFIGHGJIEDA@AFHJJIH/(()...682/+'&&&))65>?HGJGJGJJ>=>AIJHHE@:99:?????@99::JJJJFJJGJFJFGJJJJJJCEEFJJGJC:99)''((&&%%'()))(<<>BJHGDDGJJHJDBEJJFBBHCEJEHEHJJIFJGJJI:99:BD8888HIFJJEJJJJIJJJHJJJEJJJJGJJJJJJHIGFFJJGHJJJJJJABAEJDFCBJJB@AJJGJHJFFJHJJJJJJJJJJJHGJJJJJJJJJJGHJJFJJIIDDIGJJGJHFDJJHJHJHEA==?5JJGJJJJJJHHIJJJJJJJGD@AFHJJJDJJJJJJIFGJJJHHJJJIJJJJDECDJJJHJJJHJJFJJJJJHJHJGJJBAAC@@>((((*((*00008;8A7664666HJJIACABEJGJJJ?-(&))..2;<=?JJFHBCDFJJJJJEIGGBDBFJJ????HJJJGIJJHJGJJGJJJJGJJJJFJJIJJJJJJJJJJJJJJCBC@JDDCECBJHEFIJJJIGJFBBCDJJJEEFGHJHHJHFFJJJHJJFIJJEBC:HFHHEJDDDBJBDCBEBIJGIIJICDFB;;;;FDCCHHGGGEJJFEEJJJJJFJJJJJJJGJJJJJJIJJGJJGDCEDJG=;5DEJIJJJJJJJH....=@<:758?2+IADJJJJJJJJJJIJJJJIG****/7ACGIJJHJIJJGJJJIJJJJJJHJJJJHJJGJHFF9--6HABJJIJIFEHHHHGJJJHHDBBDDBA@@B=>?<8,++0>03.//0;<@1002C><4;B@>=<IJFFDGFGHCDDFAB9448888CCD665('''('&'(*///ECBD:8899?;;<<@BCGDGJJJJJIJJJJJJFJFFG7440010111,+++69>=>@FGABCBJF=>605;???@JCGFEJFDE?;<@AAJJFJGGJJJGJJGGJJJFHJHJJJJJGHFJIJJJIHHHFJJJE4444++++JJGAADCCFEF@@:3228=.-$$$%%',--/:B;;;GCJJGJIIHJJFJIJGBDJ<8,,++():>??=84446??@GHJJFGJJJFHJ>>>=9//0077=@>@AEFJJJJEHJHJJJJGJJJHJJJJJJJJJJIGEJJFJJJJGJJHGJGJJJJJJGJHJJIIJJGJEDIDFJIFG@AHA<9'0/68<DCEJJJJCJIJJHJJGIIHJJHJJJJIGHBAA?<5555@JIJJGJJJJHJHJIJJGFG<77CBA=:;::A?>GFFJIJDGIJJJJJJIJJHGFJJJIJJJJGJJGJHGJJJJJHIFHDDED>=112BCA<3))):<<==>>=754CBC7BDBIJJJJJJJJJJJJIF@<<??BIJJFGJHFI???@///-,+*+*),//3432237410052:9BJGJIJIJJIEIJJEGBA?666FFJED=;>>AFJJJHJHFAAGHFIEFHJJJIGIJIFD;;;<@?AGFF?@ACHGFJIJJJJJHJJJJJJJIIIHDJJJJIJGJJJGJJJJJJJFJFGJJJJJJIJJJJJHJIIJFJJJJJJHEFDJJFJGJHJJJJJJJIJJFJHFFFJJJIGJJHGIHJHJJIJJFJJJGJJJJG@GCHGJIJHIJGHIJJFJFJIJJGGGJ<<<<JJHBABABD@@BEFJEEJGJFE>=@?><:=:222=<99<:113222;22:333;;400002)(&&')****FA?@H?@?J6237DACEJJJJIHEJHFHJJJJJJJECACBDJJGC@??CBJBFIJJJJJIJJJJEJJJJJJJJHGGEJJJEIJJJHFJIF=..FJJJJJJJJJ@BBEJJJJJGJJJFC>JJIFJHDGFEDEA<:>B@;9)))*CGF?GJIHAA>++++CD/)55>JJHJA@@@BB:944;=?GEJFEDJHJJGJJJJHJIABGJJJGIJJJJJJJEHGHHHJJGHJJJGGIJJ:::C=GIJJJJJGGHJJJJFHFHHJJGEC>////5221/..-((&&&'%(()*10*)&&()4/-1213****19:EDJHHEHGJJJJJGFIHHJJGJJIJHIIJJJGIJJJJIJJJJJJJJJJHHIJJJJJJJJJJHJFJHJJJJJJGJJIJGJGHJJJIIFH@E99>>B@@00JJFGGJJJJIHIJEJIJJJJHJGJJFEEDHDB=<<A?IFJJJHJJJJHJIJIJJJJJJJJIFEDFJ<<<<EJJIJFJHJEJHJJJJJGJ+***84*)+B<=>>JJJJHJJGGBAA?EJ0000GJHJJJJIJFJJJIJJJHDJJJJHJJIEIJJJJHJFJDEJJFJJHDCJJJJIDGJJJFGDDDDJJJIGJJJJGGJJGJGJJJIJJHGA?>=&&%&)3>@EEEIGJJJFHHJJGGJIIEFDJGJJIJGHDJFJHFF@JGJGJFJHCECI@ABEA@A@HDJJJJIHJGIJJIHJJHJIIJJCFJDD5556FHE??BJJFJJJJIJHJJJIJ<<<776477<>65:3222===>JJGCDEJGHJE???@IDFFHJG@@@=?=<JJJJFGJJHBA;7555*)))30..'''(**'))'&''--./2445=ADGJJJFHDADEJGJHHFJJCCCHJJJFIHHJJIJGJJJJJGJBEGEHHJJJJFJGFFEJDCDEJIHJJJIHEJJJJJFIJJGJJJJJJJHGJJIFH*))--77@>==CFJFJJJJJJJIJIGFJJGIJGHJJJIJJJHHJJHJIJJIDJJGJJGJJJHJIIEGJEIJJIJHJJJIJIJIJJEDCGDJJJIIJJJJFCI@JJJIJHIIHJJJJJGJJHJGJJJJJJGJJJJHJJIJJFFFJGJGJIJJJFHJEEFJJJFJHJJHJJJHJGGEECGJJJJJJH::::FC2213>>CBFJGJFHJJJGIJGIFJJJGJFEHJJEADEDIFEFIJJJIJJJJHJJJJJJIJJGJGJ?.../>A@@FIDJJGGJIJGJJFJHGGEJHC?>9*%%%'''(''()((&'&'(&&$&20/+,21***,,9@;999>==:<?BIGFJIJJIJIIFHJHJJJIEJJHJGIEGHJJFHFHFJJJJJHHJJJGJGJGEEGHEFHJJHJJJJGGJGCCDAIDCCAAB>:;:;<989;JIHJJHC4445DCBFCA::@))))ECEJJJJHJJJHHGFJGJJJIGJGGIFFDF0001A/...--.223>JJJHGJJJJJGJJJJJJJJJHJHIJIJFHHFJGJDCCCJFCJHJJJHJJJFJJJJJGEAAAACGHJJHJJHJFGA@?BGC@?99:...)&
@Li_n2g_3_plaTL097-1_41
CCTGCATTATCCCTGATTCTGTGGATAACCGTATTACCGCCTTTGAGTGAGCTGATACCGCTCGCCGCAGCCGAACGACCGAGCGCGGCGGGTGCCGAGTGAGCGAGGAAGCGGAAGAGCGCCTGATGCGGTATTTTCTCCTTACGCATCTGTGCGGATCTTCACACCGCAATGGTGCACTTGTCAGTACAATCTGCTCTGATGCCGCATAGTTAAGCCAGTATGCACTCCGCTATCGCTACGTGACTGGGTCATGGCTGCGCCCCGACACCCCGCCAACACCCGCTGACGCGCCCTGACGGGCTTGTCTGCTCCCGGCATCCGCTTACAGACAAGCTGTGACCGTCTCCGGGAGCTGCATGTGTCAGAGGTTTTCACCGTCATCACCGAAACGCGCGAGGCAGCTGCGGTAAAGCTCATCAGCGTGGTCGTGAAGCGATTCACAGATGTCTGCCTGTTCATCCGCGTCCCAGCTCGTTGAGTTTCTCCAGAAGCGTTAATGTCTGGCTTCTGATAAAGCGGGCCATGTTAAGGGCGGTTTTTTCCTGTTTGGTCACTGATGCCTCCGTGTAAGGGGGATTTCTGTTCATGGGGGTAATGATACCGATGAAACGAGAGAGGATGCTCACGATACGGGTTACTGATGATGAACATGCCCGGTTACTGGAACGTTGTGAGGGTAAACAACTGGCGGTATGGATGCGGCGGGACCAGAGAAAAATCACTCAGGGTCAATGCCAGCGCTTCGTTAATACAGATGTAGGTGTTCCACAGGGTAGCCAGCAGCATCCTGCGATGCAAGATCCGGAACATAATGGTGCAGGGCGCTGACTTCCGCGTTTCCAGACTTTACGAAACACGGAAACCGAAGACCATTCATGTTGTTGCTCAGGTCGCAGACGTTTTGCAGCAGCAGTCGCTTCACGTTCGCTCGCGTATCGGTGATTCATTCTGCTAACCAGTAAGGCAACCCCGCCAGCCTAGCCGGGTCCTCAACGACAGACACGATAAGTGCGCCGCCGTTGGGGCCGCCATGCCGGCGATAATGGCCTGCTTCTCGCCGAAACGTTTGGTGGCGGGACCAGTGACGAAGGCTTGAGCGAGGGCGTGCAAGATTCCGAATACCGCAAGCGACAGGCCGATCATCGTCGCGCTCCAGCGAAAGCGGTCCTCGCCGAAAATGACCCAGAGCGCTGCCGGCACCTGTCCTACGAGTTGCATGATAAAGAAGACAGTCATAAGTGCGGCGACGATAGTCATGCCCCGCGCCCACCGGAAGGAGCTGACTGGGTTGAAGGCTCTCAAGGGCATCGGTCGAGATCCCGGTGCCTAATGAGTGAGCTAACTTACATTAATTGCGTTGCGCTCACTGCCCGCTTTCCAGTCGGGAAACCTGTCGTGCCAGCTGCATTAATGAATCGGCCAACGCGCGGGGAGAGGCGGTTTGCGTATTGGGCGCCAGGGTGGTTTTTCTTTTCACCAGTGAGACGGGCAACAGCTGATTGCCCTTCGCCGCCTGGCCCTGAGAGAGTTGCAGCAAGCGGTCCACGCTGGTTTGCCCCAGCAGGCGAAAATCCTGTTTGATGGTGGTTAACGGCGGGATATAACATGAGCTGTCTTCGGTATCGTCGTATCCCACTACCGAGATATCCGCACCAACGCGCAGCCCGGACTCGGTAATGGCGCGCATTGCGCCCAGCGCCATCTGATCGTTGGCAACCAGCATCGCAGTGGGAACGATGCCCTCATTCAGCATTTGCATGGTTTGTTGAAAACCGGAATGGCACTCCAGTCGCCTTCCCGTTCCGCTATCGGCTGAATTTGATTGCGAGTGAGATATTTATGCCAGCCAGCCAGACGCAGACGCGCCGAGACAGAACTTAATGGGCCCGCTAACAGCGCGATTTGCTGGTGACCCAATGCGACCAGATGCTCCACGCCCAGTCGCGTACCGTCTTCATGGGAGAAAATAATACTGTTGATGGGTGTCTGGTCAGAGACGTCGAATAACGCCGGAACATTAGTGCAGGCAGCTTCCACAGCAATGGCATCCTGGTCATCCAGCGGATAGTTAATGATCAGCCCACTGACGCGTTGCGCGAGAAGATTGTGCACCGCCGCTTTACAGGCTTCGACGCCGCTTCGTTGTACCATCGACACCACCACGCTGGCACCCAGTTGATCGGCGCGAGATTTAATCGCCGCGACAATTTGCGACGGCGCGTGCAGGGCCAGACTGGAGGTGGCAACGCCAATCAGCAGGAACGACTGTTTGCCCGCCAGTTGTTGTGCCACGCGGTTGGGAATGTAATTCAGCTCCGCCATCGCCGCTTCCACTTTTTCCCGCGTTTTCGCAGAAACGTGGCTGGCCTGGTTCACCACGCGGGAAACGGTCTGATAAGAGACACCGGCATACTCTGCGACATCGTATAACGTTACTGGTTTCACATTCACCACCCTGAATTGACTCTCTTCCGGGCGCTATCATGCCATACCGCGAAAGGTTTTGCGCCATTCGATGGTGTCCGGGATCTCGACGCTCTCCCTTATGCGACTCCTGCATTCAGGAAGCAGCCCAGTAGTAGGTTGAGGCCGTTGAGCACCGCCGCCGCAAGGAATGGTGCATGCAAGGAGATGGCGCCCAACAGTCCCCGGCCACGGGGCCTGCCACCATACCCACGCCGAAACAAGCGCTCATGAGCCCGAAGTGGCGAGCCCGATCTTCCCCATCGGTGATGTCGGCGATATAGGCGCCAGCAACCGCACCTGTGGCGCCGGTGATGCCGGCCACGATGCGTCCGGCGTAGAGGATCAGATCTCGATCCCGCGAAATTTGACAATTAATCATCCGGCTCGTATAATGTGTGGAATTGTGAGCGGATAACAATTTCACACTTGGGAGGTGTCCGCATGTCCTTAGCACCATCGCGCGTGACACTGCCGGATTTCATCGATTCGCGGCCAGTGAGTCGATACCAGTACATCGTGATCGCCCTGTGTGGGGTGGTCATGTTCATCGACGGCTTCGACACCCAGAGCATCAGCTACATGGCGCCCCACATCGCCGAGGAGTGGGGCCTGTCGAAACAGGTGCTCGGGCCCATCTTCTCCGCCGCTCTCGCCGGTCTCATGGTCGGCTATCTGGCGCTCTCGCCGCTGTCCGAGCGGTTCGGCCACCGCCGGATGATCCTCACGAGCACGGTCATCTTCGCGCTCGGCACGTTGGCGGCGGCCTGGTCACAGAACGTCACCGAACTGATGGCGTTGCGCTTCATCGCCGGAATGGGGCTCGGTGCCGCACGCCGAGTGCCATCGCACTGACGGGCGAATTCAGCCCCAAGCGTCTTCGAGCAACCTTCGTCCTGGTGATCTATTGCGGCTTCTCCCTCGGATTCGTCGCGGCAGGGCTGGTCTCCGGTTGGCTGATCCCGATCCTCGGCTGGCGGTCGGTACTCGTCGTCGGCGCAGTAGCACCGCTGCTCCTGCTCCCGGCGTTGCTGCGCTACCTGCCGGACTCACTCACCTCAATGATCAACCGAGGCGCGGAGCCCAACAGAATCTAGGCGATCTTCCGCAAAATGGATCCCGCCCTCGCCGTCGGCCCCGACATCACCTACGAGGCCGAGAGCGGACCGACGGACAACGCACTGCACTGAGGAGCCTGTTCACCCGTGACCGGGTCTTGGGAACCCTGCTGCTGTGGCTGGTCTTCGTCATCAACCTCGGCGAGTTTTACGCGCTGCAGAGCTGGCTACCGTCGATCATGACGAGCCTGGACTACGACATGGGTACGGTGGTCACCGCCACCACCCTCACGACTGTCGGCGGCATCGCCGCTGCATTTGTCACCGGGCCCTGTATGGACCGACTCGGCGCGTACGTCACCCTCGGAACCGTTTATGTCGTCGGATTCGCATTCGTTGCGCTGACCGGTGTCGCCTTTACGGCGCCGTTGTGGGTCCTATTGACGGCCAATTTTTTTGCGGGGGTCTGCATCAGCGGTGGACAGAAGAGCCTCATCGCGCTGTCCGCCAGGTGTTCTATCCGACACCGATGCGGTCCACCGGGGTTGGATGGGCGTTGGGTGTTGGCCGCCTCGGCGGCATCGTCGGGCCGATCGCGGTCGGAGCGGCACTCGGCATGGGCTGGTCCGCCAGTGCAGTCTTCTACGCAATGTCAGTCCCCATGCTCGTCGCCCGGAGCTGCGGTCTTCCTCCTCGGCCGCTGGGTCCGAAGCGACAATCACCCCGATCGCAAGTCGGCAGAAAGTCATTCGCTCGCCCGCAAGTAGAAAGGAGGTCAGTAGTAATGCAAGAATCCATCATCCAGTGGCATGGGGCCACTAATACGCGCGTGCCTTTTGGTATCTATACCGACACAGCCAATGCTGATCAGGAACAGCAGCGCATCTATCGCGGCGAGGTCTGGAACTACTTGTGCCTGGAATCTGAAATTCCCGGGGCCGGTGATTTCCGCACTACCTTTGCCGGTGAAACACCGATAGTTGTCGTACGGGATGCCGACCAGGAAATCTACGCCTTCGAGAACCGCTGCGCGCATCGCGGCGCTCTCATCGCTCTGGAGAAATCGGGCCGTACGGATAGTTTCCAGTGCGTCTATCACGCCTGGAGCTACAACCGACAGGGAGATCTGACCGGCGTTGCCTTCGAGAAAGGTGTTCAAGGGCCAGGGTGGCATGCCGGCCTCATTCTGCAAAGAAGAGCATGGCCCGCGCAAGCTCCGCGTGGCTGTCTTTTGCGGTTTGGTCTTTGGCAGTTTTTCCGAGGACGTGCCCAGCATTGAGGATTACCTTGGCCCTGAGATTTGCGAGCGCATAGAGCGCGTGCTGCACAAGCCCGTAGAAGTCATCGGTCGCTTCACGCAAAAGCTGCCTAACAACTGGAAGCTCTACTTCGAGAACGTGAAGGACAGCTATCACGCCAGCCTCCTGCATATGTTCTTCACCACCTTCGAGCTGAATCGCCTCTCACAAAAAGGCGGCGTCATCGTCGACGAGTCGGGTGGCCACCATGTGAGCTATTCCATGATCGATCGTAGCGCCAAAGACGACTCGTACAAGGACCAGGCCATCCGCTCCGACAACGAGCGTTACCGGCTCAAAGATCCCAGCCTTCTAGAGGGCTTCGAGGAGTTCGAGGACGGCGTGACCCTGCAGATCCTTTCTGTGTTCCCTGGCTTTGTGCTGCAGCAGATTCAGAACAGCATCGCCGTGCGTCAGTTGTTGCCCAAGAGCATCTCCAGCTCGGAACTCAACTGGACCTATCTTGGCTATGCAGATGACAGTACAGAGCAGCGCAAGGTCAGACTCAAACAGGCCAACCTCATCGGCCCTGCAGGATTTATTTCCATGGAAGACGGAGCTGTCGGTGGATTCGTGCAGCGTGGCATCGCAGGCGCTGCCAACCTTGATGCGGTCATCAGAGATGGGCGGAGACCACGAAGGCTCTAGCGAGGGCCGCGCCACAGAAACCTCGGTACGCGGCTTTTGGAAGGCCTACCGCAAGCATATGGGACAGGAGATGCAAGCATGAGAGCGGGAGGTACGCATGATCAATGAAATTCAAATCGCGGCCTTCAATGCCGCCTACGCGAAGACCATAGACAGTGATGCAATGGAGCAATGGCCAACCTTTTTCACCAAGGATTGCCACTATTGCGTCACCAATGTCGACAACCATGATGAGGGACTTGCTGCCGGCATTGTCTGGGCGGATTCGCGGCATGCTTCACCGACGAATTTCTGCGCTGCGCGAAGCCAATATCTACGAGCGCCACCGCTATCGCCATATCCTGGGTCTGCCTTCGATCCAGTCAGGCAATGCGACGCAGGCCAGCGCTTCCACTCCGTTCATGGTGCTGCGCATCATGCATACAGGGGAAACAGAGGTCTTTGCCAGCGGTGAGTACCTCGACAAATTCACCACGATCGATGGCAAGTTACGTCTGCAAGAACGCATCGCGGTTTGCGACAGCACGGTGACGGACACGCTGATGGCATTGCCGCTATGATAAGGAGGGGTTAAAATGACAATAGTGCACCGTAGATTGGCTTTGGCCATCGGCGATCCCCACGGTATTGGCCCTGAAATCGCACTGAAAGCTCTTCGGCAGTTGTCTGCCAACGAAAGATCCCTGATCAAGGTCTATGGACCGTGGAGCGCTCTTGAACAAGCAGCGCAGATCTGCCAAATGGAGTCCCTTCTTCAAGACCTCATTCATGAGGAAGCCGGCTCGCTTGCACAACCAGCGCAATGGGGAGAGATCCACGCCGCAGGCAGGCCTATCTACGGTGCAATCTGCAACAGCAGCCATCCGGGCGTGCGAAAACGGCGAGGTCGATGCCGTCATTGCCTGTCCCACCATGAAACGGCCATTCACCGCGCAGGCATAGCGTTCAGCGGCTACCCATCTTTGCTCGCCAATGTTCTTGGCATGAACAGAGACCAGGTATTCCTGATGCTGGTGGGTGCTGGCCTGCGCATAGTGCATGTCACTTTGCATGAAAGCGTGCGCAGCGCGTTGGAGCGGCTTTTCCTCAGTTGGTGGTCAACGCGGTGCAGGCTGCCGTGCAGACATGCACCTTACTCGGAGTGCCTAAACCACAAGTCGCTGTATTCGGGATCAACCCTCATGCATCTGAAGGACAGTTGTTCGGCCTGGAGGACTCCCAGATCACCGCTCCTGCCGTCGAGACACTGCGCAAGTGCGGCCTGGCGGTAGATGGTCCCATGGGAGCCGACATGGTTCTGGCACAGCGCAAGCACGACCTGTATGTGGCCATGCTGCATGACCAAGGGCACATCCCCATCAAGCTGCTGGCTCCTAACGGAGCCAGCGCCCTCTCCATCGGCGGCAGGGTGGTGCTTTCCAGCGTGGGCCATGGCAGCGCCATGGACATTGCCGGCCGTGGCGTGGCCGACTCCACGGCCCTCCTGCGCACGATCGCCCTGCTCGGCGCCCAACCGGGCTGAAAGGAGGTGATCGCCATGAACCACCAGATCCATATCCACGACTCTGATATCGCGTTCCCCTGCGCGCCCGGGCAATCCGTGCTGGATGCCGCCCTGCAGGCCGGCATCGAACTACCTTATTCCTGCCGCAAAGGTAGCTGTGGCAACTGTGCGAGCGCCTTACTGGAGCGGAAATATTACTTCCTTCAATGGCATGGCCGTGCGCAGCGAACTCTGCACCTCGGAGCAGGTACTGCTGTGCGGCTGCACCGCCGCCAGCGATATACGAATCCAGCCGAGCTCCTTTCGCCGCCTTGACCCGGAAGCCCGAAAACGTTTTACGGCCAAGGTGTACAGCAATACACTGGCGGCACCCGATGTCTCGCTGCTGCGCCTGCGCCTGCCTGTGGGCAAGCGCGCCAAATTTGAAGCCGGCCAATACCTGCTGATTCACCTCGACGACGGGGAAAGCCGCAGCTTCTATGGCCAATCCACCCCATGAGAGCGATGGCATCACATTGCATGTCAGGCATGTACCGGGAGGTCGCTTCAGCACTATCGTCCAGCAGTTGAAGTCTGGTGACACATTGGAGATCGAACTGCCATTCGGCAGCATCGCACTGAAGCCTGACGACACCAGGCCCCTGATTTGCGTTGCAGGTGGCACGGGATTTGCGCCCATTAAATCCGTTCTTGATGACTTAGCCAAACGCAAGGTTCAGCGCGACATCACGCTGATATGGGGGGCTCGCAACCCCTCTGGCCTGTATCTCCCTAGTGCCATCGACAAGTGGCGCAAAACTTGGCCGCAGTTTCGCTACATTGCAGCCATCACCGACCTAGGCAATGTGCCTGCGGATGCTCACGCCGGTCGGGTAGATGACGCACTACGCACACACTTTGGCAACCTGCACGATCATGTGGTGCACTGCTGTGGCTCACCCTCCCTGGTTCAATCAGTGCGCACAGCAGCTTCCCGATATGGGCCTGTTAGCACAGAACTTCCACGCGGATGTTTTTGCGACAAGCCCGACTGGTAGCCACTAGCGCTTCCCTGCAGGTAATTGAATAAGATCCGGCTGCTAACAAAGCCCGAAAGGAAGCTGAGTTGGCTGCTGCCACCGCTGAGCAATAACTAGCATAACCCTGGGGCCTCTAAACGGGTCTTGAGGGGTTTTTTGCTGAAAGGAGGAACTATATACCCGGATTGGCGGATCAAGGATAGCGCCCTGTAGCGGCGCATTAAGCGCGGCGGGTGTGGTGGTTACGCGCAGCGTGACCGCTACACTTGCCAGCGCCCTAGCGCCCGCTCCTTTCGCTTTCTTCCCTTCCTTTCTCGCCACGTTCGCCGGCTTTCCCCGTCAAGCTCTAAATCGGAACTGCCTCGGTTCCCGATTTAGTGCTTTACGGCACCTCGACCCCCAAAAAACTTGATTAGGGTGATGGTTCACGTAGTTGGCCATCGCCCTGATAGACGGTTTTTCGCCCTTTGACGTTGGAGTCCACGTTCTTTAATAGTGGACTCTTGTTGCAAACTGGAACAACACTCAACCCTATCTCGGTCTATTCTTTTGATTTATAAGGGATTTTGCCGATTTCGGCCTATTGGTTAAAAAATGAGCTGATTTAACAAAAATTTAACGCGAATTTTAACAAAATATTAACGCTTACAATTTAGGTGGCACTTTTCGGGGAAATGTGCGCGGAACCCCTATTTGTTTATTTTTCTAAATACATTCAAATATGTATCCGCTCATGAATTAATTTTTAGAAAAACTCATCGAGCATCAAATGAAACTGCAATTTATTCATATCAGGATTATCAATACCATATTTTTGAAAAAGCCGTTTCTGTAATGAAAACTCACCGAGGCAGTTCCATAGGATGGCAAGATCCTGGTATCGGTCTGCGATTCCGACTCGTCCAACATCAATACAACCTATTAATTTCCCCTCGTCAAAAATAAGGTTATCAAGTGAGAAATCACCATGAGTGACGACTGAATCCGGTGAGAATGGCAAAAGTTTATGCATTTCTTTCCAGACTTGTTCAACAGGCCAGCCATTACGCTCGTCATCAAAATCACTGGCATCAACCAAACCGTTATTCATTCGTGATTGCGCCTGAGCGAGACGAAATACGCGATCGCTGTTAAAAGGACAATTACAAACAGGAATCGAATGCAACCGGCGCAGGAACACTGCCAGCGCATCAACAATATTTTCACCTGAATCAGAGTAA
+
555?9'((*70137CEJJJJJJJGJJJJGJJJEGFCEG<>>>D=:==BECHDHJHJJGIHHEGHJJJHBFBE@GIIDEHFIJFJCJ,,,*%%%%(&%&())-..99=BAGJGEJJIJJJJIDCJFIDDD=>==;;;GJJIDGJIFIHJJJJIJGJ30(''''&.<<JCEGBEGDEF@B888(('''37:<))))446JHHIJJJJJD@?B;::;??==>531)'%%%%('(/:IIJGJJJJJFJIJJJJJJJCIFGJGIJJIIEFG@?@?<9667ACCHGFJJJIFJIGJJHJJJJHJJJHJJJJJJJJJFDJ>;/)EBGEB?87789=<;;;;=<<EIJJJJJJJHFJGFJDEHIJJJEJ;;JC+)%%)8CFJJJHEFGJJIJJJJJIJJJJIJJJIJGJHCECCIJDJJJCCDDHA@CBJGJJGIJHJGJJJJJJJGJJFIJJHJGIJIJHJHJJIJJFHJIDBBF@?D4JJGC@@A8888CFBGCDJJGJIJJFJIJFJGJHJEJGJJJJHJHJJHFJFJJJHJJFHA??BJHHF=<989<=EGFFJJFJJJA?@@JHHJJIC?99DGEEDEJIJJJJJIJHFGAJJIJJJJJJGJIJJIGFDEEGJJJJEJEJJJJIIJJJFFJFJHJJJGHHJJHJGHFJJJIJHFIJJHDGEDJFJJJGJJJJGJJJHJGGEGHIJFJJJJJJJJJJGJHIDCCCJJ98884311/*+,J46;CEEBFHIHJIGIJIJJJJJJIJJIIFHA;<<<CFFHJJHGJDJIGIJJHEGBJDHGIJGBC>::<8667878=CC@<<<>;HB?@BDAC?AA?@@AIGFIJJJJJFC?>6689:<?A@EHJJJJJGJJJJJIHJJJHJJHFDGGHJJJGFIJGBDEJJIFCJIJJJJJIJJJHJJIJJIIGJJHJJGJJJJJJJIJJIJGFJEDJJJGJJIJIGJJIGJJJJIJJGJGHIGJJJJJJDAB8000000-..4478==JHEGJGHDBAB=EFJGJIJFJJ==<1/-,*+)*+**()+++++)((&0/,.7BB<::<AA100.,.FJJIJJJJFIJIEGGDJ87:;CJJJJJFJHJJEFDCGJFJJFGGEJJJGIJJJJJJHGJGJJJIJHJJEHJCBDJJGFHFIJIJJJIFGJIIHJIJGJI9999JIJJJIJJJJIFJJJJJGJJIJGJJJGGJDHB:99443)))52(BBCIIGDGJGGGEHJHHJBC93ED??>@DBCECJFJJJIIJJJJJJHGIJJHEDACHGGJFJJIGJBEBDJJJGFFJJJJJGJEEJHJHFJJJJJDFIJIIIJJJEDDEHHHEJJIJJJJJ;;4233;;:99:<CDDIHJJIJGHHJJIE@@AAJHJIIJFEJGGFGJJJFGJHHJJHFJJJIHGJJDI><@>@6GDCDJFFFJJJJJHDCBIEI<<;;@;9875<:2222?DEEIJHJDEJJJHJJIGJJJJBABBE0*,,BCH==>>=>>>@BE@F>>=>@?345>BBEJE<<<:+*+,+,,<GEDEEJIJJJJHHJJIJG''''BGJJJIIJIGFJJJJJJFJHJJGJHJJFIFJJGJJJJJGGJJ@A?BB===EFGJJJHIJJJHJJFJGGJJJIJHJJJJJJ=;;>GIGJJJBABCJGJJGGJJJJJJJJEJJHIJGJDGHJGJJGIJGJHJJGHJHEJJJJJGJJJJIHJD@B<<;HFIJJIDDJJGJJIJJJJJJJ>***AA=HJJJHJI0000;JJHJHJJHGIJJJJJJJA@AJJJJJJJCDBDHEJIIFA=>>?CEBBCCGDGEGBDEJJJJJFGHIDA5,+('(((2222>DGJIIEJGJJJJJIIJJJHJJJJJJJJJJJJJJGGJJIJCCBEGJFJJJJJIFHFHJJJJFJIJJJJIIJGJFDC==-.--??@@GJJIJJJIJJHIJJJHIFJJJIJJFJJJDFCJHJJGJJJHJJFHGJJJHJJJFJJJEGJ<<<>JGJHJJJJIJHFJJJJEHJIE<<889JJJCEFDJJFJJJJJHJHJEJJFJ@===@E40/01.5---...688812/.0BBEBFE>===HJHIJ2210.,33>IGGGJJJJHGJIIJJGJJIJJJJJI>=;>=>B@>FJJIJJGEJCB<<==GDJIIJJJJIJD><ABC?99::??>>>9<<5666@:@::::JHGIGHJJGEJJB2-,1)$$$&')333349=>GEGFJGJJFJHJE@==>EGFJH@?@FJFFIIJJJFECEFJJHJJJJIEHJJI:99:IJJFCGIHHJJJJJJJJJJJJJJFJGJJHJJJDGE/--,.,,-.*)*)-/149??A=DCI?@?BFJJJJHJJJJJDC;90021129AEDJJEJGHJHGIIJHIHJJGIHIGGFIIEFJFIHJJJEF71CB>?FE:5112IIJJFJJJJJGJJGJIJJHJIJJJJFGHFHGHJJJFGHJJJJC<;<HBHDJGJJHJHH?>?>JJHHHJJIJGHJGFJJIJJJJJJJJJJECBEJFJJJBAABJ:951100/1.025;3ECGHFGJHJHGIIJJJIJJHJHIECGHJBC>EB))))3ABC<<<>IJGCB99;GB8JHEFEGGIJFJHIE:AF>CGJJFEGJJHJJ-,,(*(()2-/****<<;:;???AABJJFJEGGJI;999ABACADDBIHDJFJJIIJJJJGJJCC::::AECEHJ?>>8887000166+&6..@=>JGJIFIFFAFEJEFEJIHFJHJFJJHJJIJJJJJJJIFJEJEEECJJEGFHFJJB:94334988=B833444<@?FFIJJJHJJFDECDDJ7666?HJJJJIGJHJGIIJHHIJHHJJJJJJGJJGJH>>>JJGGJGFE:8//.-35A3/-12..*$$%''(%&346J;7F<=DFJJJIFJGEFGJJJGJJJJIJJJHGJJJGJJJJJJJJGHFJFHCCBBIFJJJJJGIEEIFGJHJJGGGGJJIJHJJIJIJIHIHJJD<?JJJJIJJJJJJFEEHJ<<<;?>=JJJJJJJJJEEEHHHJJEIJFJFGJJHJEGJHIFFJHJJIJD@BAGIJFDEGJGJJJGJJJJJJIJJJHEJJJGJJJJJJJJJJ??>22221224B@?;722310/1%%%%)'&&'29;>:;::AAJJGJJGJJJJJHJGFCFJJHHEJIFGJEJJGGHHHJGJJJDJHHFFJJIJJGJD=CDAA;;<0112EHGFJIJEGJHJJJJJJJJGHJGIJJJJGIGDJEJJICJJJJJCB?.:,?''''A>6((((>:99:;H8777ADAEGJHFIFFJ<<::==JJIHFIHJJJJJJJIJHG@@@AA@@JEABEFHGIJJJHJJJJIFEEFFFJD''''GEFJ???JJC<0001;1--((()-*''(==>?@FEEJHFJHJBG?=4333942333CCCC@AJGHGGEEDDDJJJJJJEBACGJIIIJJJFH....=BCGJIJJFFJGFEJJJJGDCIFJJJJJHJJG=FGFEF??1G@DFFCH>>>?E21229AB;9<?JJJI333353005457=>>?>DCCJJFFF;:::9@>CBB@F@@?HGE;<21DFFJJJJJIHHJH@@?@JD2./1343978:7788A@BBECJJFHJFFHJJGJJJHFHJIFHEA83..++1+*+-.---HFCDGHF<<<>?:888::7?CEBJHJFFJGGJJHJHEHJIJJIIJJFIJGFGJD/*)'%&--//12>@BEFEHJJJJFEGEJJHHJJIJJJGIJJJJJJJJIJJFCFD@BEFGJJHFIGFGJJGJGDGFJJJJEBHJJHGJJJCBBFJJ999:JIJHJDD@?;83,+,,:=ABJJJJFJJDHFJ3333C2116E;;;;?99:DFFJGJDDCGFFJEEFDHFJHGJFJJJJJGHBBCCGJ::::IJHJEHJJJJFJHJJJGJJJHJGFJGED?CI=??99JJDEJCD?@?@FE>>>?J=<;;<;GGJJHJCEIGGGJJIJEHEJJHJJIJJJJIIFJJGFJJIJJJJJFJEJFGHJJJJJJJJHJJJJGGDDCGJGIDEEJJJIJJIJJJIJIJIJFEFCA>==7655CGHJJFGGIJJJJHJJJJHDFEDC<=;76722**57FBCBJGFJJCEJJHD://--'''(+;>?0../1005DDJHFJFIGJJIHHJJGGJFJIGBCA?1.--.-*(((4JDBA@DJJFEHG?AJEGFHJ7665839:;8888???FH>>>>JFHIJFJJIIJJJJFDJJJJJJHJGGGJJGJHJJIHJJJIIHJJEFGJJFIJEJJJJJJJJJB<;:<<;4'GGFJJGJJHJJHJJJJJGJA@@ABCAD?JDFJGCEFIJEJD.../AJFA?7655HJFGGGD@@?@FB???@BBCCJJJFJGHGHJJHFEGDAA??3FJGEEEJIGHFGGGJJJJFFJIDBGCEJJJJIHJJJJGBB>1222B.--''''***JJBCHHGEJJJGFJJHHJCE??BADDHJIJGJJJJJGJ==<=FJIGIJJJJJJJJJJJJJJJJEECCJJJCBBDJGJJJGJJGIICCBDHJJJJJHEGIGEJFIEJD?DDJJGCFDJJJJCDDBGIJGJJJJGFHJ@<;:<103)21108ADJIDDE=<==?=>AEIJD>6=:<;@?4DDBBGFGJHGJHDJJJJIJHGJHJFGJJJJJHJJJJJJJJJJJEHJEIJJJJHIGFGJGDFJJJJJJJJAAAD?>??ABA<IHJJJGJDJJGFGDGJJJJJIJJGHJIJE<;;+())@8787878FCBJJJGJDBDHJCBAAECE<GJ<+%'**+<GJJGIJGD<::83**76=;=JE<<<;=84335;DC94//0;GIJIJHFJIJJIJJJJIJJJJJJHHIGHB@>=BDDHJJIEGFIJIGFJJJJJJJFDC;FJIJJGFFCJHFEB43+()0ACIJFJHJF>EJEJIJFJDEJJ>?+*)(,-23++++9>@2///54432477?FB==;<=A=>DJJJJJJJJJJJJBCBBHGJJGDH>=AAHGJJHJJGHJJJJJJJJJFD><<;<:77:99JEIJHIIHJJJIJJIFHJIJJJJJJGHHJIJJEJ:AA3?@AFIHHHBB>=<99:BGF888830-37:<JJJJJHDCGDJFBA++++*))&&&&1000:@A@D>>>9:;98(((((@HAB@@@AA=000000-000>@@JJJFJHJJG)(()EBBBCJJJJJJJJJJGJJGFF=::D@>=33335679GE>?=>8888>A@@E?<@::DHBB4333AIJHJJJHHGJIHJJJJEIJJ@???DEFDFIJ??=:::;JBBD=BBFIJHHJJJJJJJJC=80068?;<=>>443.---1:5558EFBJHJIEBAABCDDE>@?66643*''+-5612238DDHBCGJJHIJDDJHJJGJFBBEIAC8GJGHJJJJJJJJJJGHJJJGJIJJFFGEF=>4:6300+++++@BJDBBCJCCDEDJFJJEHFJJJHG?>CBJJJHBD=>>7BEJFJHJFHFJJIGJHJIEJFJGDE5..-77678>>>CDJGFJBADBEHHJJJ==<>AJ333FJFG@6441*HHBJGHJJJDEGGJEG>>;;CFGIF>=76667ECJIHJFJJHJJBAFEJHJJFGGJJJGJJJGJJGJJHIFHJHJJJJJGJFJGJJJGF???AEAA@=<8789D==>9:767;=FFFGJJJHJC??;8/./0111;?BFJIFF<<<=HJFJJJJJHGFD@@A?BACJCEEFJHJJJJJGJGIJEGJFJJJGJIJHJJJD???AHJFBACCGFGJHIJGGHGGJIGJJJJJEJ@@@+**+0::<=@@A6444JHJHJJJFJFJJFJHGHJJJHFIJJIHJJJJJFJC@CBJ=<<<C?==100-.300,(*998><//45CIDHFGFJHEJDGECDGJJJIJHJJJHEDHJJJJJJJJHJEHJFJIJHJIIGJJ>JJJJJJJJJ954668H===122928999E***+<44AAFJJGJJJIJEJJJBB??GJJJJJHJHJHIJJIIIGJGJHIHJHJIIJJJCCBABCHJJJJJJFHCBADIEJ:::1,+,'';;:<<<JEBDD?B////@EGGHIJFEJJJGJJJJJJJJJJJGJGJJIJJJJHJJGJJJIHJJJJGJJGJJIGJJFGHGJIJJJIJJJGHIJJJFJFJJJJGDJIJJHIJJHGIIGEDD@@BACABJDC><A21/-./46530*7FFJJA>>>7666FJGHJIJJIJGJJGJJJDJJIGJJGHGHJHIJHHB>?CBHEJJJJFHDABBEB4440//996630+)&'+;HEGFJBD8888FJIEE@766=?AIEFD>?CC21119898;;9;;98++*)667333CJFJJJJDFJCIIJJJHJJGJHE=<222;7D><;78-7-,,.79988;;@GJFDCC>=>776::.--,,3<**'(*%)./00/0008865223344BHJ::::JBBCEJJJJCDDEJFJJJJJJJJIJACBEJJIJIJIJJHJJJFJJJFJJGFGGJFE753.72355JJJJJJHJJHJJJJJJJIJJEHJFEJJEDCCCCDDHJIJJGJIJJJJDCCED@A@AJJDJJJGGGGJJJJB?****+'%%%)*174-.---ED@@BJJIJJHJJJJJJIJJHJJJJJHGGDCBEDFEEGFEFECB@B////CBD?87555J.--+.J))%'5674320,++,-==:;CDJFGJJJJIGFFJJJJJFBDJGJFCD@@BJAGE??@EC>>:+2++338DBCEECFFBAJJJJJGJJJJHJJJHHCE9777;FJJEJDDHFDDGGFDEIJJGJJGJIFFIFFJJ1001IFJ=>;:77458*)))*CAA2EEJJJJJIJJIIGJJHFHJJJJJHJJJJJJJJJJJGJJHJIIIJJIJIHJHHJIJJIJJGDFHCJJJJIGDJJJJIJJHIJJJJHJHGJFFJIIFIJJJJFJFHJGJHIJJJGIJFJJJJFDECFAB@BEIDDEFJJJIDHJJEHA>B@AJFFEGC?<:;<86++,.<=D999;JJJFJJGHJJGEBC::@,ECBJJJJJJJJIHJABAAEJEJGJIIHJFEJJFJJJIJJJEJJIJJIGIIJGJEJJGJJEJDA?FJHGGCCCHEJGJHDFGJJJJJJJ<;<BDCGHICGJ>69-5,+++5665002=CDCDDJEJJ=433<JHJHHJJJHHHHJJHJIJFJJJJJJHAECHGEB;J)*)),<>F1111HDJHJJJEDJGJJIFJGJJJJJJJJJGJFGDBCDHJJJICC@AJJJJJJHJHJIJJJJJJJJIJHJJJJHJHJGICBDE////4&&&&(()0133AB>A@?6;;;:AFE?444788:FEHIJCAAADB@DDCJIFJFJJJJJJIIJJJJJHIGGJDCEDJID?@CBGCFEJJFFIHIJJIJHJHJJJJJ@??@BJFB?><7521-.=AC=JEJJJHJD::;?CJJJFJ7@D;;<=JG??ABJAA??DFJHHJJJJJJHJJJJHIGJIFHJJJGJJHGEBCBEDFHEGJGJJFFJIJJJJJJJIHJJJJJGIEJIF;;;9<2-,)*04CCDGJHJJFJGIEEGIFJJJJJJJJIHDIJEDA?BBHF===JJJED?=5.++)-'&&,,//6@****H?A>;56@BBJJJEFJGJJJIJECECDIEEJJGJGIFJJJJJHJGIIJJGJJJJJJIIDEGJFJHHICBCCJJJJJJJJJJJJJIJJJJIJJCGCBEEJF@@@@JEDAFDDIGJJJGJE9984411;;;=>FJJGJJHFE65445AAFJJJJGJJJIJJJJJJIJJJJJJJHJJJHFHDJIJJJJHGICJHA@ABEGJJJFB><<>>>>==9;<=?JJIIJIJJJJHJJGJJJJIJJJJJJJJJJHJJJ333JJJJGFFFBCGJFHJ>><=>>JGDCDFJHJJGBDGJJHJFJJJJEJJJJEGJJGDFG;:645;DHJJJJIJFJFJJJGIIFHJHDDDAFJGJJJJJGJJFIIHGFJJJJFJIHJGJHHIIDCCAJJJFJDEDFIJFJHJIGHJIJJJJJJJIJJ?88HJJEJJGJJJJJJGDHB=<;;8889FEJJJJJJJJJJJJIGJJJJJJFJJJJJHJHJIJJIJJEJJECJ0000A840(>>EI888:D@AAJ-,,+,)(()-684<DJGEIJJHIJGJJJJDGFF)(()<:56344JFABABEJGEDHGHJHHGJGJJEHEGAA95,+*'$$&'))CBICJIJA:::?A?333A>>>DJFJJJJJJ>?>?DJFHJJGGJJ9===GF=...;AAAJJB:9;<<>>@@BC@GDJFIDEF223EGJJJJJIJGHGHJ>9CAA7***'%&()'*,*)(')*,+/.-.-)=:;B2220)'&%%%$((&%%&*CDFEJJJJEDCBDJ333433377<;><@>>>JHGJHFGIIJEJJHGGJJJJFGJCEH665455>A@:??>EGFDIGJFJBJJJJJHFJJHJFJJJJJIIJDE>6CEJGGFDEJJHJJJGFFJB?ACDGG@A=;9:///.25--)(()*+*&&%&''''11313221(5003.../355@::::://.*999:;6FJAACJJJJIJGJFJJGJIJFICFFG:5*))).,-(&')???;6667=?>>&%%%%((('&((+56:=ADBJIJJGJJGGJJG?GIJJCGJEGJJB?>;;;;<87944.&%%%/3E@>AJA@?A651''&&)AHHJJJJJJJJGJJJJGHJJJJJHHIGCAABDB?=@DAEB@@ABJJJJJJJJGJ<<<>GGGJJJGA@@BJJJJIJHIJJJJJJJJJJJJIGJJEAJJIJFG--BEHEFF>CJGJGGJFEGBJHHJHFJJGJJJFCC7656JJJJJJJ::8JB@BGHJFJHEJGDEJHIIIJJJJJA@@HGJHJIEFHIIJJE;888HJDFJIFHA??<6343*&&'(+-//1224,,-,,+,29:<;;JICGHJJHGJJJJJJDJ?7782117ADDJFGJFJJFJJJIJIJJIJJJJHJJJJHJJFHJJJGJ??@;2/'+-/01??>?AJJJFJGGJIJJHJGJJHJA76998JJHHDJGF@@?BEC?::;<<>CDDD:999====EJGJGJJIJJJJJJEIJJJJJJHJGHJIJGJJIIJIIJJJJJGJIICBAIFFFJJJJEDIGHJGGJJEJCDB4322--FHFJJJDJGEJHJDFDHBB?@@CHJJJJJIIEC>=8:<?FJFFJCJGHJGJJJFJEIEIIJJJIJJJIFEGEC?=<;-**'%%%'9::;;@CDIHEJIBAAAJHIJIFJJJGGHFJGJJBBCG@;9EEFJIHJJJJG@?>===<@>?9AHJJJJJDDDDJJCDGEJJGEEFDCBCJJJFHJJDGJHGFEGGJJIGIEGJHHJJFHJFFCEEIJJDFFJGIJGIGJHJ220***)&
@Li_n2g_3_plaTL097-1_42
CCCTGGGATGCGGAGAATACCATGTCATTACGTACTGAGTTTGTTTGTTCGCCTCGCAGGACGGGGCGAACGTGCGACTCTCCCCTGCCGTCGCTTCGGCATTTCACCTGCCACCGGCTACAAGTGGCTCCAGCGCTGGGCTCCGGAACTGGTGCCGCTCCGGACCGCCCGCGCATTCCGCACCATTCCCGAACCGCTCATCTGACGACATCACGGCCCTGCTGCGTATGGCCCATGACCGTCATGAACGCTGGGGAGCCCGCAAGATTAAGCGCTGGCTCGAGGACCAGGGGCACACCATGCCCGCCTTCAGCACCGTCCATAACCTGATGGCCCGCCATGGCCTGCTGCCGGGCGCTTCACCGGGCATTCCCGCCACGGGCCGGTTCGAACACGACGCGCCGAACCGCCTCTGGCAGATGGATTTTAAGGGCCACTTTCCTTTTGGCGGTGGACGCTGCCATCCGCTCACCCTGCTGGACGACCACTCCCGTTTTTCCCTGTGCCTGGCGCACTGTACCGATGAACGGCGCGAGACCGTGCGGGCAGCGGCTGGACTGGTCAGCGTGTTTGAGCGTTACGGCCTGCCGC
+
989@3999;?<84325/,-/1/2::;;JFBC?>77J4445>JA58;/21)234531445B?>56:BE***+++*)'&%%%&,,7<<7CJJIIDJGJFGJHEFHHJGJHJFJJJJJJJJHJHHJJJJJJJJJIJFDFF<EGFC<,''&*&%%&)&&%$#%$%&'.0348AEDEGEJD?<==B;;99::5;<A=>>IHJJJJFHJJGJJJJJJJJIJJJJJJJJIJBAA9999ABBCJJJJIJIJJHJHFFAAA=GJJJA@BCJGBDJJHHCIJJJIJFFHJIJJDJJJJ?>=?GJ434J==J@EHC<GHJGFFJJJEJJFJJJJHJJJIJJHJHJJF@@@AJIDGGJIJJJJJIJJJJJFGJJJGJJJJIJHHJFDJJEBA??@:@??A=<:;<IEDGCFJJJJBECDJ54/,)(*05DJJFHIHCFCGEEFIJJJJJHJJJGDJJJFJGJJJIGIJAA@>A1*)-556BDHGJJGJJJIGJJCFFEEJG=>A=JEIBFA>HJGCFFJJJJIJDJIHIHJIHAG@@HFJ5656J755/.10213-,,,)))'(&%$$$$%&'.@BBCIEJJFJ>>>?JGDCBFDIJFFD70)
@Li_n2g_3_plaTL097-1_43
ACAGCGCTGATTAAAGTCATCATCCTGTACGCAGTCGGTACGGGGCGATTAAAGGGTTCGCGATTACTACCGGTATCGGTGTGGCGACGTAAATATTACCGCGATTGTCGGTACGCGTGCCATCGTAAACCTGCTATATGGCGGCAAGCGCGTCAAGAAGCTGTCAATCTGAGGAGTGCAATGTGGCACAGGAATATACTGTTGAACAACTAAACCACGGCCGTAAAGTCTATGACTTTATGCGCTGGGACTACTGGGCTTTCGGCGGCGTCTGGTCTGTCTAATCGCTGCTATCGTTATTATGGGCGTGCGCGGCTTTAACTGGGGGCTGGATTTCACCGGTGGTACGGTTATTGAAATTGCGCCTTAGAAAAACCGGCTGAAATTGACGTAATGCGTGATGCATTGTGCAAAAAGCCGGTTTTCGAAGAGCCGATGCTGCAAAACTTTGGTAGCAGCCATGACATCATGGTCCGTATGCCGCCTGCTGAAGGCGAAACCGGCGGTCAGGTGTTGGGCAGCTCCAGGTTCTGAAGGTGATTAACGAATCCACCAATCAGAATGCAGCAGTGAAGCGTATTGAGTTCGTCGGTCCGAGCGTGGGGGCAGACCTTGCGCAAACCGGTGCGATGGCGTTGATGGCAGCGCTGCTGTCTATCCTCGTGTAGGTAGACTCATTTTGGTGGCAACTGGCGGCAGGGGTGGTTATTGCGCTGGCGCACGACGTTATCATTACGCTGGGTATTTTGTCGTTATTCCATATCGAGATTGACCTGACCATTGTGGCATCGTTGATGTCGGTTATCAGTTCTTTGGTTTAACGACAGTATCGTGGTATCGGACCGTATTCGTGAAAACTTCCGCAAGATCCGTCGCGGTACGCCTTACGAAATCTTTAACGTGTCCTTGACCCAGACGCTCGCCGTTGCCTGATCACGTCCGGTACTACCTTGATGGTTATCCTGATGCTGTACCTCTTCGGTGGTCCGGTACTGGAAGGCTTCTCGCTCACCATGCTTATCGGTGTTTCCATATCGGTACTGCATCTTCCATCTATGTGGCATCTGCGTTGGCTCTGAAACTGGGTATGAAGCGCGAACACATGTTGCGGCGGAAAGTGAAAAGAAGGGGCGGGATCAGCCGTCAATTCTGCCGTAATCAAGTTCCCGTTGATGTTGAAAATCCCGGTCAGAAGATCGGGATTTTTTTTGATGTATGAGAGATGCACCGAGAAAATACCACGTCTGGGAAACGCGCGTAACCCTACATTTCATCCAGGTAACTTTTCATGGCTATCATCCCAAAAAACTATGCGCGGTTAGAAAGCGGCTATCGCGAAAAAGCATTAAAAATCTATCCGTCAGTTATGCGGTCGCTGTTCCCGCGAGTTTGTTTATTCCAACCTGCGTGAACTTCCCGTTCACCACATTGATCACGACCATCTGATAACCCGGAAGATGGCGGTAACTGGGAATTGTTGTGTCTCTATTGCCACGATCATAGACATTGAAATATACCGAAGCGGATCAGTATGGTACGACCGTTATCGCAGGGGAAGATGCGCAGAAAGATGTCGGTGAAGCGAAGTACAACCCATTCGCTGACCTGAAAGCGATGATGAACAAGAAGAAGTGATTAAAACGTAAAATTGCCTGATGCGCTACGCTTATCAGGCCTACGTTATTTCAGCAATATATTGAATTTACGTGCTTTTGTTGGCCGGACAAAGCGTTACACCCGCATCCGGCATGAACAAAGCACACGTTGTTAACAATCAGAAATGCCGGGAATAAATCCCGGCATTTTTATAATCAGAAGTTGTAACCTACTAGGTAACCACCCCAGCCGGTAGAGCGAACGTTGAAGTTGCCGACGCCGAAGTTCAGTTCTGCATCGTCGTTCCACTGACCACCGTCGTGCCAGTAACGAGCTACGACAGAGTAGTGCCAGTAATCGTGGTTCAAAGCCAGAATATGGCTGGAAGCGATGATCGTTATTAGTACGGGTCTTAATACCGTTGATTGCGTTGTTACCGCTGTCATCCCCTAAATGGACAACCCAGTCGAAGTTGGTGAAGCCGATGTAGCTCAGCTGACCGCCCCACAGATCGGTAATCGGCACAAAGTATTTAATTTTGAAACGGTAACCGTCCCACTCGTTTTCGTTCGCTGCGCCATAGTTCTGCCACTGGTATTTCGCATAGACGTTCATGGACAGGCTCATCGGCAGGCCAGTGTTGATCGGTACCCAGACCCATGTACCAGGTGCTCTGGCGACCATCTTTATTACGACCCATGTCGTAAATGTAGTTGTTCGCGAAGTACCACTCTTTGAACGGACCGAAGCTAAGGTCAGTATTGGTCAGCTTGTCGATGGAGAAACGTCGTTCGGTCCATAAACAGCGGAGAACCGTGGTTCCGAATACCCTTTAGCATCGGAGTTACCACCAAAGATACCCGGCGCATCCGCATAACCATAGAAGTCGAACCAGTTCTTTTTAGCGAATGCTTCGTACTCAAGGTAGGTATCGTTGCAGATATTACAGATAGAAACGGGTGTGATAGCTTACCGACAACGTTAACGCTCTGGTGCCACCAGTCGGAAAGATACTGCGGTTTGTCGTTTTCAGCTGCGTTGACAGTAAAAGACGAAGAGAGCGCCAGTACCGCACCGGCTGAGAGTAATGTTTTTTTGGTGCTGCTGCACTGTTTGAAAATCCCTTGCGGGAGTGAAAAAGGCGCAAATTTATGCATTCTTAAATATTTCGTATACAAGGAGCCTCTTATAAAAATCATTGCTCACAAAAATATGTTTTAGTTTCACAGTTCTATCATTTACGTAATCGATTGCGTTCACGTTTACACACATTGGGGCGGGGATTGTACTGACTTTCGCCCTTGTTGCAAACTTTTACTATCAATCCAGGTGATGTAAGCAGAGTAACAAAATGACGGGGAAAGATATTCAGGACGCACAAAATAGTACAAATACGTTTACTGCATAACAGGTTGAATGTCGTGGATACGTATAAAGCCTAACTGATCCACAGAAATCCCCTTAACTGTAACGGAATATCAACGTCGCTGGCGGACGCTGGCAGGGGCATTAATCAATTGATTCTGCACATTGATTTCCTGAAAGTTGTCTGTTCCCTGAATTTGCCCATATTCAACAGTTCCGCTGAATGCGGGCAAGGGATCATTCGACTCGCCCTGAATACGTTGCGTGTAAGGGTGGTGCCATATGCGCATCAGGCGTAATATTCACGCAGGCGACATACGTAAAGTACCGATCTGGCTTTCCAGTCTTGCCGGTGTTTTCGCTCCAGGCAGAAGGTAAACCCCACTGCTGGATTTTGCATTCAGCCTGTTTTGCTGAGTGATTTTGACTGTTTCTTGATTGAGTTGCGTCATCTCCTGGTTCAGCGTGCTGACGCTGTGTTTCATATTGTCGCACTTCACTTTGCTGCACACAGGCGCTAAGGCTGAACAGGCTTCCCAGCAGGAGCAGTCGAAAAACGTTAGTATTCATAGGTCGTCCCTTTCTCGTCGCAATTAGCCTAATGGTAGAGGGTAAAAGCAGCGAAAGCATCAATCCTTTATCTCAAAAGCGTTGCGCCTTTGTTGTATCGTCAGTTCAGGGTAAAATAGATTTCCGTTAACCACCTGGTCAGGACGCCGTATGCATTGCCCATTCTGTTTCGCCGTGGACACTAAGGTAATTGACTCTCGTCTCGTGGGCGAGGGTTCATCAGCGTACGCCGCCGTCGGCAGTGTCTGGTGTGTAATGAACGTTTCACCACCTTTGAAGTGGCGGAGCTGGTTATGCCGCGTGTTGTAAAAAGCGACGACGTGCGTGAACCGTTTAATGAAGGAAATATGCGTAGGCGGAATGCTGCGGGCGCTGGAAAAACGTCCGGTAAGTTCCAGATGACGTCGAAATGGCAATCAATAGTATTAAATCGCAGCTGCGCCACCGTAGCGCGAAGTGCCGAGCAAGATGATTGGCAATCTGGTGATGGAGCAATTGAAAAAGCTCGATAAAGTCGCCTATATCCGTTTTGCCTCTGTCTACCGCAGTTTCGAAGATATCAAAGAATTTGGCGAAGAGATCGCGCGCCTGGAGGACTAGCCCGGTGCAGGACCAGTATTACATGGCGCGGGCGCTAAAGCTGGCGCAACGGGGCAGCTTTATCCACGCATCCCAACCCGAATGTCGGGTGCGTCATTGTCAAAGATGGCGAAATTGTCGGTGAAGGTTACCACCAACATGCGGGTAAACTCACCATACCCAGAAGTACCGCGTTGCGTATGGCGGGTGAAAAAGCCAAAGGTGCGTACGCCTATGCACGCTGGACCCTTGTAGCCATCATGGTCGTACGCCACCGTGCTGTGACGCACTCATCGCCGCTGGCGTAGCGCGCGTGGTTGCCTCGATGCAAGATCCTAACCCGCAGGTCGCTGGGCGTTGACTTTACCGTCTGCAACAGGCTGGCATTGACGTCAGCCACGGCCTGGCGATGATGCGTGAAGCCGAGCAATTGAATAAAGGCTATCTCAAGCGGATGCGCACCGGCTTTCCTTATATTCAGTTAAAACTCGGCGCATCGCTTGATGGTCGCACGGCAATCGCTGCGGCGAAAGCCAGTGGATCACTTCGCCCCAGGCGCGGCGTGATGTACGAACTACTGCGCACGCGAAAGTCATGCCATTTTAACCAGCAGCGCCACGGTGCTGGCGGGTCCATCCTGCCTTAACGGTGCGTTGGTCTGAACTGGATGAACAAAGCTGGCGCTCTATCCGCAACAAAATCTCCGTCAGCCGATACGTATTGTGATTGATAGCCAAAATCGCGTGACGCCGGTACATCGCATTGTGCAGGCGCGGCCCGGCAAAACCTGGTTCGCGCGTACGCAGGAAGATTCTCGTGAGTGGCCGGAAACGGTGCGTACCTTGCTGATTCCAGAGCATAAAGGTCATCTGGATCTGGTTGTACTGGTGATTAATGGGTAAACGGCAACGCGACCAGCATCTGGGTGGAAGCGGGGCCAACGTCGCTGGCGCATTGCTGCAGGCGGGTTTAGTCGATGAGCTGATTGTCTATATCGCACCTAAACTATTACCGGCGGCGACGCCCGCGGATTATGCACGCTGCCAGGGCTTGAGAAATTCGCCGACACCCCAAATTTAAATTCAAAGAGATACGTCATGTAGGCCCGGATGTTTGCCTGCATTTAGTGGGTGCATGATCTCCCGGCTCGAAAGGGAAGACAGCGCACAATATTATGCTAAGATCCGCCCCCCTGCGGGCCGTGCTGGAAGCCGAAGGAAGAAAATGAACATTATTGAAGCTAACGTTGCTACCCCGGACGCTCGCGTCGCCATCACCATCACGCATCAACAACTTTATCAATGACAGCCTGCTGGAAGGTGCAATTGACGCACTGGAACGGTAGGTAAAAGATGAAACATTTCCGTTGTTTCAGTGCGCGTTTATATGAGCTGCCGCTGGCGGCGGGTGCACTGGCTAAAACCGGTAAATACGACGCGGTGATTGCGCTGGGTACGGTTATTCGTGGTGGCACTGCCCACTTTGAATATGTCGCTGGTGGTGCAAGCAACGGCCTGGCGCATGTTGCCCAGGACAGCGAAATTGCCGGTTGCTTTTGGGGTTCTGACCACTGAAAGCATTGAACAAGCGATCGAACGTGCTGGCACCAAAGCTGGCAACAAAGGTGCAGAAGCTGCACTGACCGCGCTTGAAATGATTAATGTCTTTGAAAGCCATAGAGGCCTGAAATTGGTCAGGGGAAATCCGTGAAACCTGCTGCTCGTCGCCGCGCTCGTGAGTGTGCCGTCCAGGCGCTGTACTCCTGGCAGTTGTCCAGAACGACATCGCTGATGTTGAATACCAGTTCCTGGCTGAACAGGATGTAAAAGACGTTGACGTCCTGTACTTCCATAAAGCTT
+
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
@Li_n2g_3_plaTL097-1_44
CCGGGAAAACATCGCCACTCCAGGTATTAGAAGAATATCCTGATTCAGGTGAAAATATTGTTGATGCGCTGGCAGTGTTCCTGCGCCGGTTGCGTTATTCGATTCCTGTTTGTAATTGTCCTTTTAACAGCGATCGCGTATTTCGTCTCGCTCAGGCGCAATCACGAATGAATAACGGTTTGGTTGATGCGAGTGATTTTGATGACGAGCGTAATGGCTGGCCTGTTGAACAAGTCTGGAAAGAAATGCATAAACTTTTGCCATTCTCACCGGATTCAGTCGTCACTCATGGTGATTTCTCACTTGATAACCTTATTTTTGACGAGGGGAAATTAATAGGTTGTATTGATGTTGGACGAGTCGGAATCGCAGACCGATACCAGGATCTTGCCATCCTATGGAACTGCCTCGGTGAGTTTTCTCCTTCATTACAGAAACGGCTTTTTCAAAAATATGGTATTGATAATCCTGATATGAATAAATTGCAGTTTCATTTGATGCTCGATGAGTTTTTCTAAGAATTAATTCATAAGCGGTACATTATTTGAATGTATTTAGAAAAATAAACAAATAGGGGTTCCGCGCACATTTCCCGAAAAGTGCCACCTAATTGTAAGCGTTAATATTTTGTTAAAATTCGCGTTAGATTTTTGTTAAATCAGCTCATTTTTTAACCAATAGGCCGAAATCGGCAAAATCCCTTATAAATCAAAAGAATAGACCGAGATAGGGTTGAGTGTTGTTCCAGTTTGGAACAAGAGTCCACTATTAAAGAACGTGGACTCCAACGTCAAAGGGCGAAAAACCGTCTATCAGGGCGATGGCCCACTACGTGAACCATCACCCTAATCAAGTTTTTTGGGGTCGAGGTGCCGTAAAGCACTAAATCGGAACCCTAAAGGGAGCCCCCGATTTAGAGCTTGACGGGAAAGCCGGCGAACGTGGCGAGAAAGGAAGGGAAGAAAGCGAAAGGAGCGGGCGCTAGGGCGCTGGCAAGTGTAGCGGTAGCGCTGCACGTAACCACCACACCCGCCGCGCTTAATGCGCCGCTACAGGGCGGTTCCCATTCGCCAATCCGGATATAGTTCCTACCTTCAGCAAAAAACCCCTCAAGACCCGTTTAGAGGCCCCAAGGGGTTATGCTAGTTATTGCTCAGCGGTGGCAGCAGCCAACTCAGCTTCCTTTTCGGGCTTTGTTCAGCCGGATCTTCTTTAATTACCTGCAGGGAAGCGCTAGTGGCTACCAGTCGGGCTCGTCGCAAAAACATCCGCGTGGAAGTTCTGTGCTAACAGGCCCATATCGGAAGC
+
76'5+'1/.+('&&&'*)())/6=<?A@@CHFIIJJHJJJJJJFJJJIHJDDFCA=98:6@CBCJIGJFJJHJGGIJJJJJIHJJJJ:99;*,))*-,011DDDDJCFIJJIJJJJJJGE743:;+**,<=?EJDBDBDD((((@@AIDFJIF;889JJJJJJIJJJJJJFJJJJJJHJHJJJJGJIJJJGFJIJJJJDJJFHFIDGHEJHJJEHJJEJA@@@FFCA7706(('',.,**>>A>...+*((()*466<>6...=DAB>;=>>EJJJJIJJJIJJJJEGEJJHJJJJJJJHC,,,-DIFJHJIJJJIJJJJJJIJGHJJHJJJJJHIJEFHIIJFJJJJJJHJGGHJH21112-)()()---,,--,..,--.>ACJHDC?@JHJJJJ<83129((((;;;:=@F<>EDDGHCCEEHBCJFJEHJFJJJJJHGHIJJEEIHJJJJJGFFJIJJEJIJFIIJJJJGJJHJIGGGJIJIJJEFD@>@AJJJJJFF988:>>>?80/;;?:;JJJFHHGFHGA@,,,,***+..0+''...<FJJFFEGGFHJIGJJJJJHH=<<=A>>>JIC<867JJ:::>AE<@F;CCCIJGJJC///090%'&&''8??@GGIDHHDBBCCF5JHIFFD7766:8---.?=...@:>GHJJJHHJCDJJJJJJJJFJJIIFGHJ;5486++++FHJHGGHHJJGJJJJJJJFJJGGHJIHIEJJJIGDB?@EBG))))<<<4<>7?;CEDIJIGGJC758EJFHJJFIIJFJJGJHIFHIJIJHJJJJGFHHFJJJJIJDEEHHJFFJFGJBBB@AEHJB@??GGGJICEFFBHBCFJJJJJHHJJJJJDAFHHEABAJJBABGG)(()2/*))'((.7:;<=<8888DGEDEGJJE=>>IJCGDAGJJIECABH====>JGIEG><?@7688888:?ADCACCBD=88<>A??EEHJHHFIIJGBGJFJJJJJJJFJJJHJJJGJJGHJIHJJ0001DC)))'%'$%%%%756***+89JJDEGCJJHHJGJFJJJJJJJJGFJGIHEHGFG<<;63-($%%&/-?CCHGJBBACFCB>6668779;B<.))19(/24?CFJIHIGFHJIGJIJJIJFEEFEJJJGJJJJJJHJGJHEDCBFE;77EJJIFIJJEJGHJJHJIFGFDIFJ>>=?HFFFDFDC?4=88:997FHF<=8+))+,-,,+.24((()3@FFFDFGGGHGJHJJFGCEG:99344CJJE=<92333AC=8855445;JJJHDDEDCBDFJHGDIDEHCB=<G??DJGJJJJJIDC8''''1(
@Li_n2g_3_plaTL097-1_45
ATGGGAAGAAGGAGATGCAAGCATCTGAGCGGGAAAATATCATGATCAATGAAATTCAAATCGCGGCCTTCAATGCCGCTACGCGAAGACCATCAACAGTGATGCAATGGAGCAATGGCCAACCTTTTTCACCAAGGATTGCCACTATTGCGTCACCAATGTCGACAACCATGATGAGGGACTTGCTGCCGGCATTGTCTGGGCGGATTCGCAGGACATGCTCACCGACCGAATTTCTGCGCTGCGCGAAGCCAATATCTACGAGCGCCACCGCTATCGCCATATCCTGGGTCTGCCTTCGATCCAGTCAGGCGATGCAACACAGGCCAGCGCTTCCACTTCGTTCATGGTGCTGCGCATCATGCATACAGGGAAACCAAGGTATTCCCAGCGGTGAGTTCCTCCGACAAATTCACCACGATCGATGGCAAGTTACGTCTGCAAGCGCATCGCGGTTTGCGACAGCACGGTGACGGACACGCTGATGGCATTGCCGCTATGAGAAGGAGGGCCTAGAATGACAATAGTGCACCGTAGATTGGCTTTGGCCATGGGCAATCCCCCACGGTATTGGCCCTGAAATCGCACTGAAAGCTCTTCGGCAGTTGTCTGCCAACGAAAGATCCTGATCAAGGTCTATGGACCGTGGAGCGCTCTTGAACAAGCAGCGCAGATCTGCCAAATGGAGTCCCTTCTTCAAGACCTCATTCATGAGGAAGCCGGCTCGCTTGCACAACCGAGCACAATGGGGAGAGATCACGCCGCAGGCAGGCCTATCTACGGTGCAATCTGCAACAGCAGCCATCCGGGCGTGCGAAAACGGCGAGGTCGATGCCGTCATTGCCTGTCCCCACCATGAAACGGCCATTCACCGCGCAGGCATAGCGTTCAGCGGCTACCCATCTTTGCTCGCCAATGTTCTTGGCATGAACGAAGACCAGGTATTCCTGATGCTGGTGGGTGCTGGCCTGCGCATAGTGCATGTCACTTTGCATGAAAGCGTGCGCAGCGCATTGGAGCGGCTTTCTCCTCAGTTGGTGGTCAACGCGGTGCAGGCTGCGTGCAGACATGCACCTTACTCGGAGTGCCTAAACCACAAGTCGCTGTATTCGGGATCAACCCTCATGCATCTGAAGGACAGTTGTTCGGCCTGGAGGACTCCCAGATCACCGCTCCTGCCGTCGAGACACTGCGCAAGTGCGGCCTGGCGGTAGATGGTCCCATGGGAGCCGACATGGTTCTGGCACAGCGCAAGCACGACCTGTATGTGGCCATGCTGCATGACCAAGGGCACATCCCCATCAAGCTGCTGGCTCCTAACGGAGCCAGCGCCCTCTCCATCGGCGGCAGGGTGGTGCTTTCCAGCGTGGGCCATGGCAGCGCCATGGACATTGCCGGCCGTCGCGTGGCCGACTCCACGGCCCTCCTGCGCACGATCGCCCTGCTCGGCGCCCAACCGGGCTGAAAGGAGGTAATCGCCATGAACCACCAGATCCATATCCACGACTCTGATATCGCGTTCCCCTGCGCGCCCGGGCGATCCGTGCTGGATGCCGCCCTGCAGGCCGGCATCGAACTACCTTATTCCTGCCGCAAAGGTAGCTGTGGCAACTGTGCGAGCGCCTTGCTCGACGGAAATATTACTTCCTTCAATGGCATGGCCGTGCGCAGCGAACTCTGCACCTCGGAGCAGGTACTGCTGTGCGGCTGCACCGCCGCCAGCGATATACGAATCCAGCCGAGCTCCTTTCGCCGCCTTGACCCGGAAGCCCGAAAACGTTTTACGGCCAAGGTGTACAGCAATACACTGGCGGCACCCGATGTCTCGCTGCTGCGCCTGCGCCTGCCTGTGGGCAAGCGCGCCAAATTTGAAGCCGGGCCAATACCTGCTGATTCACCTCGACGACGGGGAAAGCCGCAGCTACTCTATGGCCAATCCACCGTGAGCGATGGCATCACATTGCATGTCAGGCATGTACCGGGAGGTCGCTTCAGCACTATCGTCCAGCAGTTGAAGTCTGGTGACGCGTTGGAGATCGAACTGCCATTCGGCAGCATCGCACTGAAGCCTGACGACACCAGGCCCCTGATTTGCGTTGCAGGTGGCACGGGATTTGCGCCCATTAAATCCGTTCTTGATGACTTAGCCAAACGCAAGGTTCAGCGCGACATCACGCTGATATGGGGGCTCGCAACCCCTCTGGCCTGTATCTCCCTAGTGCCATCGACAAGTGGCGCAAAACTGGCCGCAGTTTCGCTACATTGCAGCCATCACCGACCTACGGCAATGTGCCTGCGGATGCTCACGCCGGTCGGGTAGATGACGCACTACGCACACACTTTGGCAACCTGCACGATCATGTGGTGCACTGCTGTGGCTCACCCTCCCTGGTTCAATCAGTGCGCACAGCAGCTTCCGATATGGGCCTGTTAGCACAGAACTTCCACGCGGATGTTCTGGAGCGACCCCGACTGGTAGCCACTAGCGCTTCCCTGCAGGTAATTAAATAAGATCCGGCTGCTAACAAAGCCCGAAAGGAAGCTGAGTTGGCTGCTGCCACCGCTGAGCAATCGTTGGCAGCGGCCCCTGGGGCCTCTAAACGGGTCTTGAGGGGTTTTTTGCTGGAGGAACTATATCCGGATTGGCGAATGGGACGCGCCCTGTAGCGGCGCATTAAGCGCGGCGGGTGTGGTGGTTACGCGCAGCGTGACCGCTACACTTGCCAGCGCCCTAGCGCCCGCTCCTTTCGCTTTCTTCCCTTCCTTTCTCGCCACGTTCGCCGGCTTTCCCGTCAAGCTCTAAATCGGGGGCTCCCTTTAGGGTTCCGATTTAGTGCTTTACGGCACCTCGACCCCAAAAAACTTGATTAGGGTGATGGTTCACGTAGTGGGCCATCGCCCTGATAGACGGTTTTTCGCCCTTTGACGTTGGAGTCCACGTTCTTTAATAGTGGACTCTTGTTTCAAACTGGAACAACACTCAACCCTATCTCGGTCTATTCTTTTGATTTATAAGGGATTTTGCCGATTTCGGCCTATTGGTTAAAAAATGAGCTGATTTAACAAAAATTTAACGCGAAATTTCAACAAAATATTAACGCTTACAATTTAGGTGGCACTTTTCGGGGAAATGTGCGCAGAAACCCCTATTTGTTTATTTTTCTAAATACATTCAAATATGTATCCGCTCATGAATTAATTCTTAGAAAAACTCATCGAGCATCAAATGAAACTGCAATTTATTCATATCAGGATTATCAATACCATATTTTTGAAAAAGCCGTTTCTGAAATGAAGAAAACTCACCGGCAGTTCCATAGGATGGCAAGATAGCCGTATCGGTCTCGATTCCGACTGGTTCAACATCAATACAACCTATTAATTTCCCCTCGTCAAAAATAAGGTTATCAAGTGAGAAATCACCATGAGTGACGACTGAATCCGGTGAGAATGGCAAAAGTTTATGCATTTCTTTCCAGACTTGTTCAACAGGCCAGCCATTACGCTCGTCATCAAAATCACTCGCATCAACCAAACCGTTATTCATTCGTGATTGCGCCTGAGCGAGAGACGAAATACGCGATCGCTGTTAAAAGGACAATTACAAACAGGAATCAAGATCCAACCGGCGCAGGAACACTGCCAGCGCATCAACAATATTTTCACCTGAATCAGGATATTCTTCTAATACCTGGAATGCTGTTTCCCGGGGATCGCAGTGGTGAGTAACCATGCATCATCAGGAGTACGGATAAAATGCTTGATGGTCGGAAGAGGCATAAATTCCGTCAGCCAGTTTAGTCTGACCATCTCATCTGTAACATCATTGGCAACGCTACCTTTGCCATGTTCAGAAACAACTCTGGCGCATCGGGCTTCCCATACAATCGATAGATTGTCGCACCTGATTGCCCGACATTATCGCGAGCCCATTTATACCCATATAAATCAGCATCCATGTTGGAATTTAATCGCGGCCTAGAGCAGAACATTGCTGAATATGGCTCATAACACCCCTTGTATTACTGTTTATGTAAGCAGACAGTTTTATTGTTCATGACCAAAATCCCTTAACGTCGGTTTCGTTCCACTGAGCGTCAGACCCCGTAGAAAAAGATCAAAAAGGATCTCTTGAGATCCTTTTTTTCTGCGCGTAATCTGCTGCTTGCAAACAAAAAAACCACCGCTACCAGCGGTGGTTTGTTTGCAATTAAGGCTACCAACTCTTTCGAAGGTAACTGCGCTTCAGCAGACGCAGATACCAAATACTGTCCTTCTAGTGTAGCCGTAGTTAGGCCACCACTTCAGACTTCTGTAGCACCGCCTACATACCTCGCTCTGCTAATCCTGTTACCAGTGGCTGCTGCCAGTGGCGATAAGTCGTGTCTTACCGGGTTGGACTCAAGACGATAGTTACCGGATAAGGCGCAGCGGTCGGGCTGAACAGGGGGTTCGTGCACACAGCCCAGCTTGGAGCGAACGACCTACCTCGAACTGAGATACCTACAGCGTGAGCTATGAGAAAACGCTTCCCGAAGGGAGAAAGGCGGACAGGTATCCGGTAAGCGGCAGGGTCGGAACAGGAGAGCGCACAGAGGGAGCTTCCAGGGGGAAACCCACATTATCTTTATAGTCCTGTCGGGTTTCGCCACCTCTGACTTGAGCGTCGATTTTTGTGATGCTCGTCAGGGGGGCGGAGCCTATGGAAAAACGCCAGCAACGCGGCCTTTTTCAGTTTCCTTGGCCTTTTGCTGCACCTTGCTCACATGTTCTTTCCTGCGTTATCCCCTGATTCTGTGGATAACCGTATTACCGCCTTTGAGTGAGCTGATACCGCTCGCCGCAGCCGAACGACCGAGCGCAGCGAGTCAGTGAGCGAGGAAGCGAAGGCGCCTGATGCGGTATTTTCTCCTTACGCATCTGTGCGGTATTTCACACCGCAATGGTGCACTCTCAGTACAATCTGCTCTGATGCCGCATAGTTAAGCCAGTATACACTCCGCTATCGCTACGTGACTGGGTCATGGCTGCGCCCCGACACCCGCCAACACCCGCTGACGCGCCCTGACGGGCTTTCTGTACTCCGGCATCCGCTTACAGACAAGCTGTGACCGTCTCCGGGAGCTGCATGTGTCAGAGGTTTTCACCGTCATCACCGAAACGCGCGAGGCAGCTGCGGTAAAGCTCATCAGCGTGGTCGTGAAGCGATTCACAGATGTCTGCCCTGTTCATCCGCGTCCAGCTCGTTGAGTTTCTCCAGAAGCGTTAATGTCTGGCTTCTGATAAAGCGGGCCATGTTAAGGGCGGTTTTTTCCTGTTTGGTCACTGATGCCTCCGTGTAAGGGGGATTCTTGTTCATGGGGGTAATGATACCGATGAAACGAGAGAGGATGCTCACGATACGGGTTACTGATGATGAACGTGCCCGGTTACTGGAACGTTGTGAGGGTAAACAACTGGCGGTATGGATGCGGCGGGACCGAGAAAAATCACTCAGGGTCAATGCCAGCGCTTCGTTAATACAGATGTAGGTGTTCCACAGGGTAGCCAGCAGCATCCTGCGATGCAGATCCGGAACATAATGGTGCAGGGCGCTGACTTCCGCGTTTCCAGACTTTACGAAACACGGAAACCGAAGACCATTCATGTTGTTGCTCAGGTCGCAGACGTTTTGCAGCAGCAGTCGCTTCACGTTCGCTCGCGTATCGGTGATTCATTCTGCTAACCAGTAAGGCAACCCCGCCAGCCTAGCCGGGTCCTCAACGACAGGAGCACGATCATGCGCACCCGTGGGGCCGCCATGCCGGCGATAATGGCCTGCTTCTCGCCGAAACGTTTGGTGGCGGGACCAGTTGACGAAGGCTTGAGCGAGGGCGTGCAAGATTCCCGAATACCGCAAGCGACAGGCCGATCATCGTCGCGCTCCAGCGAAAGCGGTCCTCGCCGAAAATGACCCAGAGCGCTGCCGGCACCTGTGCCTACGAGTTGCATGATAAAGAAGACAGTCATAGTGCGGCGACGATAGTCATGCCCCGCGCCCACCGGAAGGAGCTGACTGGGTTGAAGGCTCTCAAGGGCATCGGTGGATCCCGGTGCCTAATGAGTGAGCTAACTTACATTAATTGCGTTGCGCTCACTGCCCGCTTTCCAGTCGGGAAACCTGTCGTGCCAGCTGCATTAATGAATCGGCCAACGCGCGGGGAGAGGCGGTTTGCGTATTCGGCGCCCAGGGTGGTTTTTCTTTTCACCAGTGACGGCAAAACGTTGATTGCCCTTCACCGCCTGGCCCTGAGAGAGTTGCAGCAAGCGGTCCACGCTGGTTTGCCCCAGCAGGCGAAAATCCTGTTTGATGGTGGTTAACGGCGGGATATAACATGAGCTGTCTTCGGTATCGTCGTATCCCACTACCGAGATATCCGCACCAACGCGCAGCCCGGACTCGGTAATGGCGCGCATTGCGCCCAGCGCCATCTGATCGTTGGCAACCAGCATCGCAGTGGGAACGATGCCCTCATTCAGCATTTGCATGGTTTGTTGAAAACCGGACATGGCACTCCAGTCGCCTTCCGTTCCGCTATCGGCTGATTTGATTGCGAGTGAGATATTATGCCAGCCAGCCAGACGCAGACGCGCCGAGACAGAACTTAATCAGCCAGCTAACAGCGCGATTTGCTGGTGACCGAATGCGACCAGATGCTCCACGCCCAGTCGCGTACCGTCTTCATGGGAGAAAATAATACTGTGATGGGTGTCTGGTCAGAGACATCAGGAGAATAACGCCGGAACATTAGTGCAGGCAGCTTCCACAGCAATGGCATCCTGGTCATCCAGCGGATAGTTAATGGATCAGCCCACTGACGCGTTGCGCGAGAAGATTGTGCACCGCCGCTTTACGGCTTCGACGCCACTTCGTTCTACCATCGACACCACCACGCTGGCACCCAGTTGATCGGCGCGAGATTTAATCGCCGCGACAATTTGCGACGGCGCGTGCAGGGCCAGACTGGAGGTGGCAACGCCAATCAGCAACGACTGTTTGCCCGCCAGTTGTTGTGCCACGCGGTTGGGAATGTAAAATCAGCTCCGCCATCGCCGCTTCCACTTTTTCCCGCGTTTTCGCAGAAACGTCACTGGCCTGGTTCACCACGCGGGAAACGGTCTGATAAGAGACACCGGCATACTCTGCGACATCGTATAACGTTACTGGTTTCACATTCACCACCCTGAATTGACTCTCTTCCGGGCGCTATCATGCCATACCGCGAAAGGTTTTGCGCCATTCGATGGTGTCCGGAATATCGACGCTCTCCCTTATGCGACTCCTGCATTAGGAAGCAGCCCAGTAGTAGGTTGAGGCCGTTGAGCACCGCCGCCGCAAGGAATGGTGCATGCAAGGAGATGGCGCCCAACAGTCCCCCGGCCACGGGGCCTGCCACCATACCCACGCCGAAACAAGCGCTCATGAGCCCGAAGTGGCGAGCCCGATCTTCCCCATCGGTGATGTCGGCGATATAGGCGCCAGCAACCGCACCTGTGGCGCCGGTGATGCCGGCCACGATGCGTCCGGCGTAGAGGATCGAGATCTTCAATCCCGCGAAATTTGACAATTAATTCACTCCGGCTCGTATAATGTGTGGAATTGTGAGCGGATAACAATTTCACACTTGCGATGTGTTCGCATGTCCTTGCACCATCGCTCGCCCGCAAGTAGTAAGGAGGTCAGCAGTGATGCAAGAATCCATCATCCAGTGGCATGGGGCCACTAATACGCGCGTGCCTTTTGGTATCTATACCGACACAGCCAATGCTAATCAGGAACAGCAGCGCATCTACTGCAGCGTGGACTGCTTGCTGCTGGAATCTGAAATTCCCGGGGCCGGTGATTTCCGCACTACCTTTGCCGGTGAAACACCGATAGTTGTCGTACGGGATGCCGACCAGGAAATCTACGCCTTCGAGAACCGCTGCGCGCATCGCGGCGCTCTCATCGCTCTGGAGAAATCGGGCCGTACGGATAGTTTCCAGTGCGTCTATCACGCCTGGAGCTACAACCAACAGGGAGATCTGACCGGCGTTGCCTTCGAGAAAGGTGTCAAGGGCCAGGGTGGCATGCCGGGCCTGGTGCTGCAAGAAGAAGAGCATGGCCCGCGCAAGCTCCGCGTGGCTGTCTTTTGCGGTTTGGTCTTTGGCAGTTTTTCCGAGGACGTGCCCAGCATTGGAGTACCTTGGCCCTGAGATTTGCGAGCGCATAGAGCGCGTGTGCGCAAGCCCGCGTGGCCGAAGTCATCGGTCGCTTCACGCAAAAGCTGCCTAACAACTGGAAGCTCTACTTCGAGAACGTGAAGGACAGCTATCACGCCAGCCTCCTGCATATGTTCTTCACCACCTTCGAGCTGAATCGCCTCTCACAAAAAGGCGGCGTAGTCGTCGACGAGTCGGGTGGCCACCATGTGAGCTATTCCATGATCGATCGTAGCGCCAAAGACGACTCGTACAAGGACCAGGCCATCCGCTCCGACAACGGCGTTTTACGGCTGGAAGAAGATCCCAGCCTTCTAGAGGGCTTCGAGGAGTTCGAGGACGGCGTGACCCTGCAGATCCTTTCTGTGTTCCCTGGCTTTGTGCTGCAGCAGATTCAGAACAGCATCGCCGTGCGTCAGTTGTTGCCCAAGAGCATCTCCAGCTCGGAACTCAACTGGACCTATCTTGGCTATGCAGATGACAGTACAGAGCAGCGCAAGGTCAGACTCAAACAGGCCAACCTCATCGGCCCTGCAGGATTTATTTCCATGGAAGACGGAGCTGTCGGTGGATTGGTGCAGCGTGGCATCGCAGGCGCCAACCTTGATGCGGTCATCGAGATGGGCGGAGACCACGAAGGCTCTAGCGAGGGCCGCGCCACAGAAACCTCGGTACGCGGCTTTTGGAAGGCCC
+
+*+.))(,*-/15AAACEF111.-'''&(+*/0-/,)(%%%&).0895334DJJGFJGIJJJJHJFJJJHJ<<<;=90++)()**,02/**+9/....@HJJIJJJGJ;:9>A>@?6667;;=A@@@@EECFEEGJFBGJ9545<EI554488624;---.,))*2776:;;;>AEJBCA?A@><,+''((7<BIDFA<9855576658655()**CJGJDDHJJJFDIH??>?JJG===?@<=A?J<<<<DJ;;;5520---,-.+--*6;6FFDGJJJGJJIJJJJHEJJJJJJJD@;/../JJFFFJJJJJGJJJIJHEJBAHEJHJJFHFFIGCDC,***@EFGGJFGJHJEDDHEFJFB@??BAD>>B?=:9940/36****///EBB=;3100-+//,+)):@BEDFA----4////113123021241.((*)))))001133-,,,0'''&'&''8987779JJJIGHJJIHGFHJHGJIJJJJJGJJGFJI>=<>ACDJHJJEJIGJGHJHJJDGIJJFIIJJJHHHDEFDGGJJJJJJJHIG1102)'''..021224JC??>?JIJEJIJJJJIJ8888BBJJIJJJIFJJJJGFJHFFFII><<<:?>BAB>>>4<<>DCEDDJCDAADBHDJGCFDIEGDEB?=<78B@>>>?B@ABA:799::440((69FEFC@==?>G=>623?BE?==88CFHJJJHJGJFGIC21013///13333,,,-(%%%')%%&&((:=575330-***+.3CFJHJIGHJE@A:863123GJ0000GHJJHGHIJJJJJJJJJJJJJJJJIEHEIJJDGHFHJGJJDFDFJJFJHJ>===JCB@62?A?EDEGHJIEJEGJFHHGIJJEGFJJJJJJJJIJJJJHGJGJJJFJHFI>=HEFJJD@???CCCFJJJJIJE:::;A??FEGFHC;8*''JJJGJJJJJJJJJJJJJJJJJJIJJHJJJJJJJJJJJJFJGJJJFHJJJJIJIFIEJJJJFHIJJFJEJJJ>>>533475302,,)+-/0))33447:GGJEJJJIJJJHJJJJJFJ;655:JJHGJJJJJ@??>G6555>JJGFJJGJ>>>?GEDCA>>95100/*+*''34FJJJIEGJJGFFJJFFFHJG>A?3-++,,+,,-...1?HD<C<;:;43215554744+JDJJJGJJIJIJHHJJ?@@?IHJJJGJJICBCDGJIGGHEJJJJJJJJJIJJHHFJHJJGCDCE=<<;;8/,+%$#$''+,9::>??@DDGGJFJIFJGJJGJHJIJIJJJJJJJJJJGFEJBBFCEFHFFFBDCJHHJDEBEJHJ?>?886799///-./591110:<GJGFJJJJJJJJGGJF>;;FEE:;;;JFEGCI==9:;6666DIGGDFGGJFJFHJEHCGFJ---.;FCDECDECCD<DJIJJGJFDDJJ===<??CHGGJDGJIJJFEDHJHJHGDCDGHAJCEFD;FFEDEFJJHDBFIFA@@AG;;;'888<JJHFJHGJGGHFJIJJEDEFJHGJJGJJJJJJJEJJJG<8GB;1111JAFHJJJIJHHJJGB@HJIF@@JJJJJGJEGGGFJHA@@@;-..7@8CFHAEEGJJHJJJIJIIJJJGJGJJHJJJEGFGDGFFC>>==GFBCEGJHJJJCBCEGIFJGGHJIJJJJFJJGGJJFGCEJJJEJJJJJHHJJGJHJJIJJJJJJJIJIJGJHJJHGFJJJ>>=;::;BGJJIJJJJJJHCGCDEFJGJJI?>>C=@>B?<BFJJJJJJCFEJIFJFGHHH@2//0JJGJJJJIGIJIJJHEJJIFA=:9::;<=@;<==DFA@@;<<<ABDDJEDB6567222277811FJGJCEJFEGC@ABGFJJJEJ;7667607<6653..,.:3<987:<=9>?@AHHJJFDDGA@?@===<ADJJIJIJFDIFEJJIJJC@@ADCFC))))@**(%***/8;DCEDFEJIHJJJJJJIJJGJGJJIJJJJJJJHFJJFD???@>2///356534)$%&*28:6667A@@76672/0176..*)))/75555>96///0@@E@;99=DHF??=<>=6556HB@>?>@JA???F>99:0ABBB??JHDAAACHFJJJGJIJJJJ;;D=JGGIGFFJHFJGE==<=DGHGGJJIJGGD>GA9=EHEHIJJJJHJGEF>?=CJJHJHIJJJJJJJJFIJG;:;HJEJB??99:GJGJ??BFJHJJHJJIEJIJJIJGJJJIJFEGJHJJHJJJJJJA6511,,39::////=>==GJJJJJHI@@ACJJJ,,+'())-'''(*:>>>B=>97810/.3((()..100.0,14322'''''///8:>DBC@C=>>J))(-95<HEHGEJIGCC7777BB@?+++,A;::;CD>)))5==<<;10::?:JHHJJJGJJJJJHJJJFJJJJGFCEJIHJJJGJIJJHJFIIJA@@AB@AFFJHJHICDGF9876565'&%#'(''&&'(30../00JBBBD>==;;:::CCAEJFJJGIJJHJJE898::9;===E>>>?J<:9:@>??=<;;655CJJIIJGJ>3322667?IHEGJJCA@AJD,,,,++++/,+()5-,,+.-('((68:GDDEDEGCJICC>=545+(()),,/--..('&&'&)..0111266338?>?GIIGCECEJJHJJDEJJIGIJHDBEGJJJJBCAAFHG9J89C@DIJJJJJJJJJGGJIGJJGGFECA@CFDFIB+46<>=C?>BFFHGIJCDBCFGHEEEH@FJJDJDJJJEJH;E876*;<<H@JFHFJIJJJHJJJIFEJEHE98I@A3334;@9:88;AEE?ACIFD@@>>?40:<GGDBE=HGAF:8891-,+'(()(&&&'63455>B?@@GHF@?AHHE@7777CCCC:::7&&&&'((3,,,-:22(%%&)))),,,,--;=DCIIDBCEGGJJAGJFJHJJJJJFGJJJJFCJIB=A>22225567433,,*%%%&*,99:>DF??>==:-+++-<:77777;@DDIGFJJJJEE../@J@??@CIJJGIFFHIJ@AAAIHFGDIJJJJECDGHJIJJJJFEJIJJJJJJFGF;<9FA<==:1111433(255,''(*+-993//00ACB>>=<?>3?@('(,.544557@EA@?BJIHGE<;77+*))((,)+,---46<:8888GJJJHGBBCJJJEEDDCHFDJGJIJJFHFEJJIEFAA7584;<C<==4447:EJFBDBJFHGIIJJJC@?@?@ID=<==DFBGE871../221000373/0<<=>?AA?JJJFJJJCHBIHJGHF::99:.'&&'.790124/5693/0/./1;;::=?AF=<;;<6663(%'&%&&&&'+03,''),((-1319-...*)&%%%'.4944=>CJDCBCEE????FFGJBBAAB@AEEJJJJJJFFJEJEJ8++++8888?@AEJJGJJJEHJFJJHGJJJFJEGIGGJJDJGCC---.;;JHICHIJIJHJED9666>B;JIGGJGB?@?DEDJB@?;99;:;::@JFEIABFFJJHJJJJJIFDEBEA@;)))*666<IDEDIJGEDCCECCGGFJEE99987853*)'')+-1149CDDCB@@AA332)))(1BCEFIHAA@?A>1//034,**'(*))*-.233>:::<ABBCC?FA544++77BCEJJEJJJGJJJJJJJJJJFJIHJIJJJJJEFGHJJJJGE@@BEJIHJJFJJDAA=<>2//.*59GFJJ??>>JDEDBABBGGGJHIGIHFEJJ>==A<?889<<?ACFJIJB?>>A@D---.211567:<ADDGGGEJHEGD5333A<<AAA??@BBABAHFIJJIJJGGHB??A>@??=<<@CHJJGFJHJHDE?:6+*))*+(.78;ICB@@A??974+')::>@@JJJIFHDIDD=<=)''('('(+++((14677HGGJ@CHBAEIHGJJFJDGDEEIBEBJIHJJFJFJJGJJJHGFHJHJJGJGHJFJFDDIJFJJFJJHJGC<<<=61022/*',''''&())&&/3:::DDEJFGHHJJHJIFJBDJHJJJJIJFGFFH<2001C?961102>@<<<>@CBDGIFGJJIHJJEEABJBGH>?3''(3:<000BJBC9----69::BA@ABC66345:;:4@(')-,,102,**,.*)*)0--172)/65?A?=;<>CJHJ6766:::IJ??=4HHGJJ988AJJDEFIDJ=ADDCA???<<<<?==>6131--''''())')*))+***.-,,-'%&()('&&&&'''&&('(()**+))*8:9888B@BGIGEFDC33333678;;EFDGI>A<9894455=9752000.+'*''*%&11.,,,/99<@BDCCDIGFFA@@AAJEEF7677HJJJJGEHJJJIJJJHJJJJJJJG>?B?>?>?>>@BABF:88672,--/2((&&//0589=>BC<::::=>;<EJHJEFIJJJHJJJIH<;;;FGCCA(((*)'&&''),2002J?<7;@@974/&'+.10234,-,-.32**'&'*12249:><;;723JJHJJDJEFDBA+%%(&&&&)&&*'(,+((()*013496;DAB@A::99:///BJJGJHHGFE?=AEEBDCBHHGGBB=<954733,++,2**.))-*,46>=JIJD;7-(%$##&%%'((('39@BEJJJH@?=;;<>>5659BC@AC>=@FGFIGEDD@@?AGHJJJFHHEJEIFA@4336:J@<=>@A?@==<<@:;AAA<445::;<EJJJHFHJGDJED?,,+%%(%&%&''*.05665,)''&)+150<A77<=BEGFAHE@CG>FHED?:>EDEJJIFGJGHJJFJIEJJJJFDFCG;:;;CCABG<ABDJIJJJJJJJJGFJJHHEJJJIJJJA??>@CDB==?BIFDCHHGIJE?::9<<<ED@JFEH?863A111989BBIEJHGJJJJFIJE=:7FADHJJJJJGEJF55/,,+,,.>:<9:CCJJJFJFJ>=<2/00=?GE8888JJGDDGIGIIGJ><<<AABAA??AC?=<<>=?>>?66@JHJJJJJJJJIJJJJJJJJIHJJHJJGHICDDDFCBFDJJFJJHJGJFJIJEHGAH99:JJ;8878<1116CB:.../+++,5/9FGJJJJJJHJJIJJJGJJJJJJJHHGJJGIHFGJJEHJFJJIJB:8920..0:>FJFJBIB@B65557JGAJHJJJJJJIFJJFHJDJGJJJJJJGJI4..0DEBBBCA?=333++++/?=>>CAAEBBBGEJH<>:1(--.**+345?BB9:4CJJ;992////=>7:55@CJJJGIJJJJJJJHHDJJIJCBCFJHHJJGIFJHJJJJHGHJEJJJ9985:4?ABE@GGJJEJJJ<;::J@>A@ABCADBH@<>>A>))(6*..)*:2>CEHFJJGECD44444<=CDCD@GFDJIJJJJIFJHJGIJJFHJJFJJGGJJHJJJJGFG>=>=1111=;0?HGJJJFHJHJEDEHJHIFJIFJJJJJHFJJJJJHJIJJGFGJJHJJDFGJJ4(((+21291111FDBGJGFJGJJJGJJJJJJIJIGJJJIFJJIHEFJIJIFJJJF==88422-087<<6779<ACEDJJJFFHEDHD4111<<<EED:::;JJGJJJJJJJEJFJJIH=IAJEJHGH>8G?DC>::>6GCEFFBIFCBIJJJD;;;45459?90//1?JGJJHFJGFCJJJJJJJJJIFJJJJE@@@ADEDDCFA@A=9:=EEJCGDD=>>BJFGJJHGGJIJIIJJJJJDEHHIJJJJFFDCGFFIHFHHFJIJHCD66>?@JFFJJJ@=>=222./@A=?<<=>GD>>;<;;?AA5.78GGJJE=<<<JJJEEHJJIJJJJGJJJJJJJJAJC990-4?EC3;91244BCEBBBBDD11.*'),37;JJJFHGJGJJJJJJFGJIJJ@@CE<993(DFJJJJJJFGHJGFJIJJJJ*)))IEGFJJJJJFIJFJDBDEFJJHHF===<;33214=>JJFGDDE@?<;<8777:5-*())(&(*(*+,67*))*22777BCFBAAAJFID=)))(&&%$%'((*13;;8773**5790001FDJJJJJJJJJJJJJJJJJIGJHIJHEJDDDCJJJJBG@BFCCJF88/**+%%%%21C?JGIIHDFCEFGEGIJJHJHJEFE>>>GGCCCC<<<<A@BCJAB>>??JI5/=>DFBJ5><99::G?>=>?>7434<EJJJEFJJIFJJIF????GEFJI=>>>IJJCBEHHJJEEJED?JDJDEFDEC4--*'(('(,,--6666<<C;::>CC---*((&''(.+-+*+-%%%%')+))*,5.)+4.***+?BFDHGG?AJJJ61117;;==GGFGJJEEHEJGJ;556;*)()..CHCGEJ88?@FJHJGJJJJJIJJJGJFHJJJG@@@CJHHJ=?)))(*0689;=D?=>>BBECC8777<C@AGGF:::9;:5566FFFEJHIFC?=?GHJIJA=>8>;<<CJIJJJJJJJJJDJJFDB;221142.48:E?;<99:9?8777;;GDCDEGJGEHC@BBCGJJJFJA5434DDEDFHHJJICE@BBCJJFJ3333J@:7::JBBACFFGHFJJIJJGGGD=A:9;::=9.5*>BFJCBDDHIHGGJJDBCHDEJ@==<<<=@5210...(022BAGJJDFDJJGGJJIEGIGJDBI8,'&'%$%%'''&&'(%%%%&&))*45BDAA@J@>=9450++.,((((-(((7<<<CEAIJJHFC==>AJJIJ;898;;;=JJHJIIJHJJG>@>@?J/--....*))'%$%(),/<8437;=BB@A@?=?77510*)*J2/1343<<:>DIJBAB,,,-F44=4+++,/---@::BGJF>>>>EBCFEID:999JGJHJCED1001***+21120..-2.8:=EJJJJJJHGCCE???=;=85347:CCD333332./**&&*-53001254'''(-6=AEDCEFHGIDGFJJJCFEEJBBCBA=;<<;::5..//432303005655>;;==JEJIJJJJJJJJJJ<<<<@@?@J?>ABIDJHJEABA@CEE@A@AFJIEHFFFF9889EEJJJJJHIHJIJHIJJJIHJFJJJJJJHJHJGJJGD//-+))*21-)(''%%%%%&&(--)00AB@?@BDJHDEJJDFCGF>00.+BEBFJG@<<;>++2-,+)'&&'(&((=?JGDFJJBA:8GGDGJJFEJGHJIJJC:8;ACDGJJJGHJGJJJJGJDBBAJJECHDFIJJGIJJHGAAAAIFBAJJFEJJJGIJIJEAA>ACFDFJHJJB=@DEHCJGJGD=;9-=?BJIJJGJGJHJJJEJJHIFIHJEFJ7667?=>=C;83<2@33333AJJHJJJJJHGJGHJJFDEFJJJB@------/FEHJIEJJJGFIIGGJJIHEGEEJHJJJGHJGJGJEJJHJGJJJGJDEJJFID6433=>?@FJJJIJEFF@??10//332/.--//54><<<<>CG;9434,,,,8=@EHDDBB@<67<?==@HGFGJIIDEFGIIIGJJJGJJ<::;::88:=J<67ADBJIGJIJJIGJFJJIHEIFJ.---<;:88;;?FJFJJJHJJJJJGHJIJHJJHHIJJJIJIIIJJJIHIJEAB867D30./179/-+++-.0*%%'')=41?==?JGJJ<<;+++,,++(%%'&&'2811A??@D>>>?@5J45;:7755(())<=====;;<;<<=;;CC@AEJIGJJJJJGF=<<<>>>>B>79////@?<>?1000=<A33>@BABCGJHJJJEIDCHHJJJIDE<56@AA>@IJJJIJGFJJJCDJGEEJHGJH554/0002/04766ECCDJHG???JJCAA@IDJIJHIJJIJJJJJJJI+**+FJJHIJ<<;87733.-..1+&&&&&,(&%&('('%%%''%%&%&31301799GHJE?=6-88JJC???CGGE=GHGGJJIJJJHGF@JB8101<=AJGFGEJJJHIJGI><<?IJJJIJJEF=<<:;961538,***+***0-2CFJGJIJJJJJJJJHFJJIJJJIJJJGA=BDA@AADJJHHIJ0000445;A34/,++-==<=F>>H@FJFFFH---.<<?=<=?JJFFEDGGIJIC++++++,9@??AHDCDA@AJHFIJJEG:52224FJEJJHIGDEJGJJJD<=EJEFE@@998440--+,)('''%)(&&''(-36765698999=<=E@;;;>G;;:;;=5:7;<5)((('(-3339C@@D@BDADEBFJBBCHJAC5DFEIB998776222000-&%)''',-/(,-CJGJIJJJJJIJ:981.033+***)**./0'''551('')'%&&&%%%(1159<98877<<JJGEJIJJIHGCFDDBA@?BEJGIFHIJJGJHJJJJJCCCCHJJHJEJDEJFJJJJGGJJGJJJGHFD=:;FFHJGJJIJJIGJHJIDDBCEIABCA>;:;<EF>;;<;BA@JHJDBDBAJJJHJDHJGFI+++++F@::::<<<=???EJJJIIJJFJEG=<?AGEJG:FED?>@@/...BA>?@@JJGIJJHJJGJJ1112JGJGJJIGJJJHIEJJHJJJG=89A<<;-,,****,+1++27(&$$&&&(++,453900CF;96559JJGJJJJHHHJJFJJJIJHJJBAAAJDEBJEJ;;7212141594;?GJJF?JJHJIJJJJJHJCB?@:::5801;86568>@>?DBFJJIHJIJFG<777:6;8.---.??BIHBABEBF;@==>DEJJGJJJJIJJGFJFDDCJJGJJJGGJ7775656??21114('''09=BCDEEIJJD>;<???CCEGJJJJJHJJJJJFFJGHJGDJFFJJJJHJJJJHGJHHJEHJJHJJFIIJJIHJ1000,,,,0,--,,++++,000./.-,&&'%&($')*189001JCGEDJJIIJIHIJGJIJJHJGFHIEFDFFJJEHBJ322000268>::JJ<6(((<<HDFJJJIJJJJJHHJF:75566;;..&%
@Li_n2g_3_plaTL097-1_46
GCGACGCTTGTTCCTGCGCTTTGTTCATGCCGGATGCGGCTAATGTAGATCGCTGAACTTGTAGGCCTGATAAGCGCAGCGTATCAGGCAATTTTTATAATTTAAACTGACGATTCAACTTTATAATCTTTGAAATAATAGTGCTTATCCCGGTCGTTTATTTCGCGAATAACCCGACAAGGAACGCCAGCCGCCACGACGTTTGGTGGAATGTCTTTTGTGACGATACTACCCGCGCCAATAACAGAATTATCCCCGATGGTGACGCCTGGATTAATAACCACATGACTTCCGATCCAGACGTTATTGCCAATCGTTATCGGAAAAGAGTACATCTCGCCGTTTTTTCTCAATTCATGGTGTACAGGGTGTCCCGTAACGGAAAGAGTAACGTTGGGTGCAATCAGTACGTTATCACCGATTGTTACCGTGTAGTCATCGACAATGGTTAAATTGAAATTTGCATAAAAATTGCGGCCTATATGGATGTTGGAACCGTAAGAGAAATAGACAGGCGGTTCTACT
+
EFJIJIJHGDAA8>6CACD7785FJJJGJGJJJJJJGJIJFACB9;**+..::<@BDAEDCJGCJJEJJJJJIJGJIJFHCEBCB96675658BFJHECEDEJJHJJJJJJJJJIIJJJJJJJGJJHIJJJGIJJGJHGJJIJJEHGJJJJJJJJJJIJGFJ@=EDFIGJJJGIGHGHJIJJJIHJJG@ABGJJJJJIF@?@AGEEEJJIJIJDEFFFHIGHGJDBCFJJHJJJJJJJJJJIIJJ<:9988888;@BACDGJJIHJJIJJJJJJJJJGJJIJHJJJHJGBB?:0004A9001....---.C=;:;CDEFJIJGFFGJHHJJJJJJJHJJDIC@>76<=19++EDE..../JJBAAAFGGJIJFFJFJJJJFHHIJJJJEJFJHJJJJFFJHDAB<66568443-,,,-+**-.?@B8777@EF;;;<<JGGJJGJIJJJJJJIGHIJIJJJJIDEEEJJJJJJEGIHJJJJFGJAEEJJJGHJHJHH?>43001/224.../5899<<;;CIA9'
@Li_n2g_3_plaTL097-1_47
CTGATGATGGACGCGCCGGTTACTGGAACGTTGTGAGGGTAAACAACTGGCGGTATGGATGCGGCGGGACCAGAGAAAAATCACTCAGGGTAAATAGCAGCGCTTCGTTAATACAGATGTAGGTGTTCCACGGGTAGCCAGCAGCATCCTGCGATGCAGATCCGGAACATAATGGTGCAGGGCGCTGACTTCCGCGTTTCCAGACTTTTTACGAAACACGGAAACCGAAGACCATTCATGTTGTTGCTCAGGTCGCAGACGTTTTGCAGCAGCAGTCGCTTCACGTTCGCTCGCGTATCGGTGATTCATTCTGCTAACCGGTCAGGCAACCCCGCCAGCCTAGCCGGGTCCTCAACGACAGGAGCACGATCATGCGCACCCGTGGGGCCGCCATGCCGGCGATAATGGCCTGCTTCTCGCCGAAACGTTTGGTGGCGGGACCAGTGACGAAGGCTTGAGCGAGGGCGTGCAAGATTCCGAATACCGCAAGCGACAGGCCGATCATCGTCGCGCTCCAGCGAAAGCGGTCCTCGCCAAAATGACCCAGAGCGCTGCCGGCACCTGTCCTACGAGTTGCATGATAAAGAAGACAGTCATAAGTGCGGCGACGATAGTCATGCCCCGCGCCCACCGGAAGGAGCTGACTGGGTTGAAGGCTCTCAAGGGCATCGGTAGGAATCCCGGTGCCTAATGAGTGAGCTAACTTACATTAATTGCGTTGCGCTCACTGCCCGCTTTCCAGTCGGGAAACCTGTCGTGCCAGCTGCATTAATGAATCGGCCAACGCGCGGGAGAGGCGGTTTGCGTATTCGGCGCCAGGGTGGTTTTTCTTTCACCAGTGAGACGGGCAACAGCTGATTGCCCTTCACCGCCTGGCCCTGAGAGAGTTGCAGCAAGCGGTCCACGCTGGTTTGCCCAGCAGGCGAAAATCCTGTTTGATGGTGGTTAACGGCGGGATATAACATAGAGCTGTCTTCGGTATCGTCGTATCCCACTACCGAGATATCCGCACCAACGCGCAGCCCGGACTCGGTAATGGCGCGCATTGCGCCCAGCGCCATCTGATCGTTGGCAACCAGCATCGCAGTGGGAACGATGCCCTCATTCAGCATTTGCATGGTTTGTTGAAAACCGGACATGGCACTCCAGTCGCCTTCCCGTTCCGCTATCGGCTGAATTTGATTGCGAGTGAGATATTTATGCCAGCCAGCCAGACGCAGACGCGCCGAGACAGAACTTAATGGGCCCGCTAACAGCGCGATTTGCTGGTGACCCAATGCGACCAGATGCTCCACGCCCAGTCGCGTACCGTCTTCATGGGAGAAAATAATACTGTTGATGGGTGTCTGGTCAGGACGTCGAATAACACCGGAACATTAGTGCAGGCAGCTTCCGCGCAATGGCATCCTGGTCATCCAGCGGATAGTTAATGATCAGCCCACTGACGCGTTGCGCGAGAAGATTGTGCACCGCCGCTTTACGGCTTCGACGCCGCTTCGTTCTACCATCGACACCACCACGCTGGCACCCAGTTGATCGGCGCGAGATTTAATCGCCGCGACAATTTGCGACGGCGCGTGCAGGGCCAGACTGGAGGTGGCAACGCCGATCAGCAACGACTGTTTGCCCGCCAGTTGTTGTGCCACGCGGTTGGGAATGTAATTCAGCTCCGCCATCGCCGCTTCCACTTTTTCCCGCGTTTTCGCAGAAACGTGGCTGGCCTGGTTCACCACGCGGGAAACGGTCTAATAACGCGCATATTCTGCGACATCGTATAACGTTACTGGTTTCACATTCACCACCCTGAATTGACTCTCTTCCGGGCGCTATCATGCCATACCGCGAAAGGTTTTGCGCCATTCGATGGTGTCCGGGATCTCGACGCTCTCCCTTATGCGACTCCTGCATTAGGAAGCAGCCCAGTAGTAGGTTGAGGCCGTTGAGCACCGCCGCCGCAAGGAATGGTGCATGCAAGGAGATGGCGCCCAACAGTCCCCCGGCCACGGGGCCTGCCACCATCCCCACACCGAAACAAGCGCTCATGAGCCCGAAGTGGCGAGCCCGATCTTCCCCATCGGTGATGTCGGCGATATAGGCGCCAGCAACCGCACCTGTGGCGCCGGTGATGCCGGCCACGATGCGTCCGGCGTGGATCGAGATCTCGATCCCGCGAAATTTGACAATTAATCATCCGGCTCGTATAATGTGTGGAATCGTGAGCGGATAACAATTTCACACATAGGAGGTGTTCGCATGTCCTTAGCACCATCGCGCGTGACACTGCCGGATTTCATCGATTCGCGGCCAGTGAGTCGATACCAGTACATCGTGATCGCCCTGTGTGGGGTGGTCATGTTCATCGACGGCTTCGACACCCAGAGCATCAGCTACATGGCGCCCCACATCGCCGAGGAGTGGGGCCTGTCGAAACAGTGTATCGGGCCCATCTTCTCCGCCGCTCTCGCCGGTCTCATCGTCGGCTATCTGGCGCTCTCGCCGCTGTCCGAGCGGTTCGGCCACCGCCGGATGATCCTCACGAGCACGGTCATCTTCGCGCTCGGCACGTTCGGCGGCGGCCTGGTCACAGAACGTCACCGAACTGATGGCGTTGCGCTTCATCACCGGAATGGGGCTCGGTGCCGCCGCGCCGAGTCCATGGCGACGACGGGCAACTCAGCCCCAAGCGTCTTCGAGCAACCTTCGTCCTGGTAATCTATTGCGGCTTCTCCCTCGGATTCGTCGCGGCAGGGCTGGTCTCCGGTTGGCTGATCCCGATCCTCGGCTGGCGGTCGGTACTCGTCGTCGGCGCAGTAGCACCGCTGCTCCTGCTCCCGGCGTTGCTGCGCTACCTGCCGGACTCACTCACCTCAATGATCAACCGAGGCGCGGAGCCCAACAGAATCCAGGCGATCTTCCGCAAAATGGATCCCGCCCTCGCCGTCGGCCCCGACATCACCTACGAGGCCGAGAAGCGGACCGACGGACAACGCACTGCACTGAGGAGCCTGTTCACCCGTGACCGGGTCTTGGGAACCCTGCTGCTGTGGCTGGTCTTCGTCATCAACCTCGGCGAGTTTTACGCGCTGCAGAGCTGGCTACCGTCGATCATGACGAGCCTGGACTACCGTAGCATGGGTACGGTGGTCACCGCCACCACCCTCACGACTGTCGGCGGCATCGCCGCTGCATTTGTCACCGGGCCCTGTATGGACCGACTCGGCGCGTACGTCACCCTCGGAACCGTTTATGTCGTCGGATTCGCATTCGTTGCGCTGACCGGTGTCGCCTTTACGGCGCCGTTGTGGGTCCTATTGACGGCCAATTTTTTTGCGGGGGTCTGCATCAGCGGTGGACAGAAAGAGCCTCATCGCGCTGTCCGCGGTGTGTTCTATCCGACACCGATGCGGTCCACCGGGGTTGGATGGGCGTTGGGTGTTGGCCGCCTCGGCGGCATCGTCGGGCCGATCGCGGTCGGAGCGGCACTCGGCATGGGCTGGTCCGCCAGTGCAGTCTTCTACGCAATGTCAGTCCCCATGCTCGTCGCCGGAGCTGCGGTCTTCCTCCTCGGCCGCTGGGTCCGAAGCGACAATCGCCCCGATCGCAGTCGGCAGGAAGCTCATTCGCTCGCCCGCAAGTAGTAAGGAGGACAGTAGTGATGCAAGAATCCATCATCCAGTGGCATGGGGCCACTAATACGCGCGTGCCTTTTCGGTATCTATACCGACACAGCCAATGCTGATCAGGAACAGCAGCGCATCTATCGCGGCGAGGTCTGGAACTACTTGTGCCTGGAATCTGAAATTCCCGGGGCCGGTGATTTCCGCACTACCTTTGCCGGTGAAACACCGATAGTTGTCGTACGGGATGCCGACCAGGAAATCTACGCCTTCGAGAACCGCTGCGCGCATCGCGGCGCTCTCATCGCTCTGGAGAAATCGGGCCGTACCGGATAGTTTCCAGTGCGTCTATCACGCCTGGAGCTACAACCGACAGGGAGATCTGACCGGCGTTGCCTTCGAGAAAGGTGTCAAGGGCCAGGGTGGCATGCCGGCCTCATTCTGCAAAGAAGAGCATGGCCCGCGCAAGCTCCGCGTGGCTGTCTTTTGCGGTTTGGTCTTTGGCAGTTTTTCCGAGGACATGCCCAGCAGGCTGGATTACCTTGGCCCTGAGATTTGCGAGCGCATAGAGCGCGTGCTGCGCGAGCCCGTAGAAGTCATCGGTCGCTTCACGCAAAAGCTGCCTAACAACTGGAAGCTCTACTTCGAGAACGTGAAGGACAGCTATCACGCCAGCCTCCTGCATATGTTCTTCACCACCTTCGAGCTGAATCACCTCTCACAAAAAGGCGGCGTCATCGTCGACGAGTCGGGTGGCCACCATGTGAGCTATTCCATGATCAATCGTAGCGCCAAAGACGACTCGTACAAGGACCAGGCCATCCGCTCCGACAACGAGCGTTACGGGCTCAAAGATCCCAGCCTTCTAGAGGGCTTCGAGGAGTTCGAGGACGGCGTGACCCTGCAGATCCTTTCTGTGTTCCCTGGCTTTGTGCTGCAGCAGATTCAGAACAGCATAAGGCCGTGCGTCAGTTGTTGCCCAAGAGCATCTCCAGCTCGGAACTCAACTGGACCTATCTTGGCTATGCAAATCTATGACAGTACAGAGCAGCGCAAGGTCAGACTCAAACAGGCCAACCTCATCGGCCCTGCAGGATTTATTTCCATGGAAGACGGAGCTGTCGGTGGATTCGTGCAGCGTGGCATCGCAGGCGCTGCCAACCTTCATGCGGTCATCGAGATGGGCGGAGACCACGAAGGCTCTAGCGAGGGCCGCGCCACAGAAACCTCGGTACGCGGCTTTTGGAAGGCCTACCGCAAGCATATGGGACAGGAGATGCAAGCATGAGAGCAGGAGATACGCATGATCAATGAAATTCAAATCGCGGCCTTCAATGCCGCCTACGCGAAGACCATAGACAGTGATGCAATGGAGCAATGGCCAACCTTTTTCACCAAGGATTGCCACTATTGCGTCACCAATGTCGACAACCATGATGGGACTTGCTGCGGCATTGTCTGGGCGGATTCAGGACATGCTCACCGACCGAATTTCTGCGCTGCGCGAAGCCAATATCTACGAGCGCCACCGCTATCGCCATATCCTGGGTCTGCCTGATCCAGTCAGGCGATGCAACACAGGCCAGCGCTTCCACTCCGTTCATGGTGCTGCGCATCATGCATACAGGGGAAACAGAGGTCTTTGCCAGCGGTGAGTACCTCGACAAATTCACCACGATCGATGGCAAGTTACGTCTGCAAGAACGCATCGCGGTTTGCGACAGCACGGTGACGGACACGCTGATGGCATTGCCGCTATGATAAGGAGGTGCTAGAATGACAATAGTGCACCGTAGATTGGCTTTGGCCATCGGCGATCCCCACGGTATTGGCCCTGAAATCGCACTGAAAGCTCTTCGGCAGTTGTCTGCCAACGAAAGATCCCTGATCAAGGTCTATGGACCGTGGAGCGCTCTTGAACAAGCAGCGCAAGATGCCCGAAATGGAGTTCCCTTCTTCAAGACCTTCATTCATGAGGAAGCCGGCTCGCTTGCACAACCAGCGCAATGGGGAGAGATCACACCGGCAGGCAGGCCTATCTACGGTGCAATCTGCAACAGCAGCCATCCGGGCGTGCGAAAACGGCGAGGTCGATGCCGTCATTGCCTGTCCCCACCATGAAACGGCCATTCACCGCGCAGGCATAGCGTTCAGCGGCTACCCATCTTTGCTCGCCAATGTTCTTGGCATGAACGAAGACCAGGTATTCCTGATGCTGGTGGGTGCTGGCCTGCGCATAGTGCATGTCACTTTGCATGAAAGCGTGCGCAGCGCATTGGAGCGGCTCTCTCCTCAGTTGGTGGTCAACGCGGTGCAGGCTGCCGTGCAGACATGCACCTTACTCGGAGTGCCTAAACCACAAGTCGCTGTATTCGGGATCAACCCTCATGCATCTGAAGGACAGTTGTTCGGCCTGGAGGACTCCCAGATCACCGCTCCTGCCGTCGAGACACTGCGCAAGTGCGGCCTGGCGGTAGATGGTCCCATGGGAGCCGACATGGTTCTGGCACAGCGCAGAAGCACGACCTGTATGTGGCCATGCTGCATGACCAAGGGCACATCCCCATCAAGCTGCTGGCTCCTAACGGAGCCGGCACCCTCTCCATCGGCGGCAGGGTGGTGCTTTCCAGCGTGGGCCATGGCAGCGCCATGGACACTGCCGGCCGTGGCGTGGCCGACTCCACGGCCCTCCTGCGCACGATCGCCCTGCTCGGCGCCCAACCGGGCTGAAAGGATGTTATCGCCATGAACCACCAGATCCATATCCACGACTCTGATATCGCGTTCCCCTGCGCGCCCGGGCAATCCGTGCTGGATGCCGCCCTGCAGGCCGGCATCGAACTACCTTATTCCTGCCGCAAAGGTAGCTGTGGCAACTGTGCGAGCGCCTTGCTCGACGGAAATATTACTTCCTCAATGGCATGGCCGTGCGCAGCGAACTCTGCACCTCGGAGCAGGTACTGCTGTGCGGCTGCACCGCCGCCAGCGATATACGAATCCAGCCGAGCTCCTTTCGCCGCCTTGACCGGAAGCCCGAAAACGTTTTACGGCCAAGGTGTACAGCAATACACTGGCGGCACCCGATGTCTCGCTGCTGCGCCTGCGCCTGCCTGTGGGCAAGCGCGCCAAATTTGAAGCCGGCCAATACCTGCTGATTCGCCTCGACGACGGGGAAAGCCGCAGCTACTCTATGGCCAATGCCGCCAGTGAGAGCGATGGCATAGCAGCTTGCATGTAGGGCATCTACCGGGAGGTCGCTTTCAGCACTATCGTCCAGCAGTTGAAGTCTGGTGACGCGTGGAGATCGAACTGCCATTCGGCAGCATCGCACTGAAGCCTGACGACACCAGGCCCCTGATTTGCGTTGCAGGTGGCACGGGATTTGCGCCCATTAAATCCGTTCTTGATGACTTAGCCAAACGCAAGGTTCAGCGCGACATCGCGCTGATATGGGGGCTCGCAACCCCTCTGGCCTGTATCTCCCTAGTGCCATCGACAAGTGGCGCAAAACTTGGCCGCAGTTTCGCTACATTGCAGCCATCACCGACCTAGGCAATGTGCCTGCGGATGTTCACGCCGGTCGGGTAGATGACGCACTACGCACACACTTTGGCAACCTGCACGATCATGTGGTGCACTGCTGTGGCTCACCCTCCCTGGTTCAATCAGTGCGCACAGCAGCTTCCGATATGGGCCTGTTAGCGCGAACTTCCACGCGGATGTTTTTGCGACGAGCCCGACTGGTAGCCACTAGCGCTTCCCTGCAGGTAATTAAATAAGATCCGGCTGCTAACAAAGCCCGAAAGGAAGCTGAGTTGGCTGCTGCCACCGCTGAGCAATAACTAGCATAACCCCTTGGGGCCTCTAAACGGGTCTTGAGGGGTTTTTTGCTGAAAGGAGGAACTATATCCGGATTGGCGAATGGGACGCGCATGTAGCGGCGCATTAAGAGCGCGGCGGGTGTGGTGGTTACGCGCAGCGTGACCGCTACACTTGCCAGCGCCCTAGCGCCCGCTCCTTTCGCTTTCTTCCCTTCCTTTCTCGCCACGTTCGCCGGCTTTCCCCGTCAAGCTCTAAATCGGGGGCTCCCTTTAGGGTTCCGATTTAGTGCTTTACGGCACCTCGACCCCAAAAAACTTGATTAGGGTGATGGTTCGCGTAGTGGGCCATCGCCCTGATAGACGGTTTTTCGCCCTTTGACGTTGGAGTCCACGTTCTTTAATAGTGGACTCTTGTTCCAAACTGGAACAACACTCAACCCTATCTCGGTCTATTCTTTTGATTTATAAGGGATTTTGCCGATTTCGGCCTATTGGTTAAAAAATGAGCTGATTTAACAAAAATTTAACGCGAATTTTAACAAAATATTAACACTTACAATTTAGGTGGCACTTTTCGGGGAAATGTAGCGGAACCCCTATTTGTTTATTTTTCTAAATACATTCAAATATGTATCCGCTCATGAATTAATTCTTAGAAAAACTCATCGAGCATCAAATGAAACTGCAATTTATTCATATCAGGATTATCAATACCATATTTTTGAAAAAGCCGTTTCTGTAATGAAGGAGAAAACTCACCGAGGCAGTTCCATAGGATGGCAAGATCCTGGTATCGGTCTGCGATTCCGACTCGTCCAACATCAATACAACCTATTAATTTCCCCTCGTCAAAAATAAGGTTATCAAGTAGAAGATCAGGTGACCGACTGATCCGGTGAGAATGGCAAAAGTTTATGCATTTCTTTCCAGACTTGTTCAACAGGCCAGCCATTACGCTCGTCATCAAAATCACTCGCATCAACCAAACCGTTATTCATTCGTGATTGCGCCTGAGCGACGAAATACGCGATCGCTGTTAAAAGGACAATTACAAACAGGAGATCAATGCAACCGGCGCAGGAACACTGCCAGCGCATCAACAATATTTTCACCTGAATCAGGATATTCTTCTAATACCTGGAATGCTGTTTTCCCGGGGATCGCAGTGGTGAGTAACCATGCATCATCAGGAGTACGGATAAAATGCTTGATGGTCGGAAGAGGCATAAATTCCGTCAGCCAGTTTAGTCTGACCATCTCATCTGTAACATCATTGGCAACGCTACCTTTGCCATGTTTCAGAAACAACTCTGGCGCATCGGGCTTCCCATACAATCGATAGATTGTCGCACCTGATTGCCCGACATTATCGCGAGCCCATTTATACCCATATAAATCAGCATCCATGTTGGAATTTAATCGCGGCCTAGAGCAAGACGTTTCCCGTTGAATATGGCTCATGACCCCTTGTATTACTGTTTATGTAAGCAGACAGTTTTATTGTTCATGACCAAAATCCCTTAACGTGAGTTTTCGTTCCACTGAGCGTCAGACCCCGTAGAAAAGAATCAAAGGATCTTCTTGAGATCCTTTTTTTCTGCGCGTAATCTGCTGCTTGCAAACAAAAAAACCACCGCTACCAGCGGTGGTTTGTTTGCCGGATCAAGAGCTACCAACTCTTTTTCCGAAGGTAACTGGCTTCAGCAGAGCGCAGATACCAAATACTGTCCTTCTAGTGTAGCCGTAGTTAGGCCACCACTTCAAGAACTCTGTAGCACCGCCTACATACCTCGCTCTGCTAATCCTGTTACCAGTGGCTGCTGCCAGTGGCGATGAAGTCGTGTCTTACCGGGTTGGACTCAAGACGATAGTTACCGGATAAGGCGCAGCGGTCGGGCTGAACGGGGGGTTCGTGCACACAGCACCAGCTTGGAGCGAACGACCTACACCGAACTGAGATACCTACAGCGTGAGCTATGAGAAAGCGCCACGCTTCCCGAAGGGAGAAAGGCGGACAGGTATCCGGTAAGCGGCAGGGTCGGAACAGGAGAGCGCACGAGGGAGCTTCGGGGGAAACGCCTGGTATCTTTATAGTCCTGTCGGGTTCCGCCACCTCTGACTTGAGCGTCGATTTTTGTGATGCTCGTCAGGGGGCGGAGCCTATGGAAAAACGCCAGCAACGCGGCCTTTTTACGGTTCCTGGCCTTTTGCTGGCCTTTTGCTCACATGTTCTTCCCTGCGTTATCCCCTGATTCTGTGGATAACCGTATTACCGCCTTTGAGTGAGCTGATACCGCTCGCCGCAGCCGAACGACCGAGCGCAGCGAGTCAGTGAGCGAGGAAGCGGAAGAGCGCCTGATGCGGTATTTTCTCCTTACGCATCTGTGCGGTATTTCACACCGCAATGGTGCACTCTCAGTACAATCTGCTCTGATGCCGCATAGTTAAGCCAGTATACACTCCGCTATCGCTACGTGACTGGGTCATGGCTGCGCCCCGACACCCGCCAACACCCGCTGACGCGCCCTGACGGGCTTGTCTGCTCCGGCATCCGCTTACAGACAAGCTGTGACCGTCTCCGGGAGCTGCATGTGTCAGAGGTTTTCACCGTCATCACCGAAACGCGCGAGGCAGCTGCGGTAAAGCTCATCAGCGTGGTCGTGAAGCGATTCACAGATGTCTGCCTGTTCATCCGCGTCCAGCTCGTTGAGTTTCTCCAGAAGCGTTAATGTCTCACTTGATGGAGAGGGAAATCTAAGGGCGGTTTTTTCCTGTTTGGTCACTGATGCCTCCGTGTAAGGGGGGATTTATCTTCATGGGGGTAATGATACCGATGAAACGAGAGAGGATGCTAAC
+
FJJJJDBC1-(,'&%'(')-.-&&(*+5;////933<=@GHJGJJJJFIJJJJJGIJJJHJHIIJEJJFBA>94JJ775721001055553''&(*)))1<EIJJIGJJIJHIJFJJEJJ<<<<<89')(*'''1??@@@GJGJJFEJJJJG,,,,H7557@=8?;;>:::;G>>>?FJIHJJGEGFGGJJIGCDAFC96E;<976,((678666:?<<78BFJJGA;;=;5---.5779FJGJGIJJJJHIEJJJJIIIJJJJJJJJJJHJJIJJIEFEGEJJJHGHHJHBAABHJJHEGIHFJD983445A;766:9*******6AFD@@A;;;;@BAEAABCHJJJJIJJJFCBCB?AHDJF==<=A;7667:99;<<CJJGGGJ97788;ED@ACGHJJJHJJJJJJJECFDJCADA@FGJGJJJJDDBFFEB?>==>3.+(()((()'./6))))0.++.6>=998;?DICBI8<<<IGJJJHJIJJJIEJHJB0//3@?DJIJGJJJJJJJGH988;@JFECCB2@;<B?BEJJJJFJJFJFJFEJJEJJJJJIJJII@:76'''''''4:;;IFIJJHHJJJJJJIJJJJJHJJJJEFDCCB****A=<<=EGHGJGEJJJJJJGJJJJHJJH?@@JIJ???BJJEIHJJJ@JA?B@BEE+++*//++(((()?@>B@@@>=111,,,,;<;<CAAA@IIEJIGJHJJJHJHIJJJJFJJJJJIJHFJFJGDJ8<;A@@?CIJGGJGFCBBGGJHIJIJJJGJEJJCGCEDFIDGJHHDDHJJ@AEA?<<?BJEHJ<833551&''&7776==>GJGGGGJD61/314BFIJJJJJJJGIGJJJJJHIHEJJJGJJIJJBDJJGCDEA@AECI>??JJJ=6627999000122278789;EA767800/6-,+(*++.67<AADHGHFJHHJJJJJJJJJEFH>>>?JHIE>?9774-(((29AIEEDFCCCJJJJEFGEHJJIJJJJJJJJJJJJJHGJJFJFJHIIGIJJJJJJJJFJJFJIJJJJJJJGJHJJJJJGFJHJHJJHJGIJJJECBCD=4440.-/<>FJJIGGJJEJIJIJHJJJA?@@IJJJJJIJJJJJHIJJJFJIECDDCI988:HJJJHJJIJJHJJJEDDIJJGJJJJJJGJJE?JGJJHJJJJGCBFJBA@?CDDDFJGH?@@@IJJJJHJHIJJGJE6556>ABHJJJIHFJJHJ<;>JIEJJHDHJJHFJHJJJJGJJJIJJJGJJJJJJJEBB@GHE@AAE==6=2--,,....3,,?BAA@?@AB>==2++*+100777JEJJJJGJFJHEEFE5557@?@:8879;99:455<5522311---&%%(''&%')022000/9HEHCCC;;;<<++0+()''+()%')()237==>AABJHIEJJHIFJJIGJJJCGFDECHGGJEHGJGFDFFEJGIJJJIIJJJ2122EJJJJJJJJJIJ7775551)'(&'-=FFGFJJJJJIJGIJJHHJHJJJFGGJGJJJJHJJIJJIJJJJJJJED@>>>AC;;;>J;8:@?@D@A@AHJGJJFFJJJJJGHEHEFHIFHFGJDHDJJJJHA==EJEJDHBBECJGIHAA@,+++GIFHFDHJHD@B@@;8888@@@JJJFFEIDJGJJJJJB@C:>@>=JHGJFGFHJJJJJJJAFJJIJJJJJJJJ2HAFJJIIJJ>1+JJFJ@@?CCEEHJEFJJDDBEFFFJIJJHH7667CDBHEFAEJHH@?@00)()'$%'**,-:3*))+98556EDFHF??@?HIEJFJJHFFGGJJGGHIJJJGGJJJJEEFCJFGFEJJJJ;8:9A@3JJHGJJEJEFJHJJEDDFJHGJJJFG>???IIHIJJJFJGDCABE@<;:40((+))2398;;=@?A>HFFFJJGJIJJJJJBA@?@?AHHJ??;;A<<=JJJJJFIHEFJHBHJIB;;;A<<<122266@GEHEE@C300/-,+++-)((+.3456:;:==<222345322067?8GEE==@981/.++*..,---000658;:AACIEGCFAAB<<;8999<;111488955434773445<4***++=DGJJJHJJJGHJJHJIJJJFHJJJJJJJHJGIJJEGHIJJA@ABA3162?JGJJH>>>EHJJJJJJJJJJ<;:76+++,56669989''**2D:0JBDEFJJJFJIGJJJHJFJHJIJJJFHJIJJJJJJJJJJJJJJHJFJFJIIJJHJFEHIJJIFF@@IJJHEGEIHJGIJHJJEFGGECBC0,-22267?JEJIJHFIHHIJJHJIIJIJHJJJJF////EHJJIJFHJJEGJJIABBAB@32229CB<9:9:>?CDEEGJEJJJIIHJHGJJHHDBBCBBGCFDGHDEGHGGHJJJHIJJJJJJJGEIHGJJHJJHJGJJJJJCDE8788JIEECCCBEGI=:89A900;-''%).'%%(/.,332:>@B@JJJCJJHJJJJGBIF@AA@A;34+**(('')+)&%&(.0/1-/,,?A@EFFJCD3223;;;8888<B:87/00'..DJEFEHJDAA>>>?JJJFGFEGGJJIJJJIJAA>?8867;+)));;;:<=>FJJDJFJJGCCECCCDJJJJJJFJIJJHJIJHIJJE=;:;AC<<<;JIIJEDHIFEICDDFJ<11102421-+*)'((+)'''%%%&'((,/;;8987<=CEGFJJIHEJGJJEDFJFEEDJE=889CEAB53333F0000?CBJJGAA<<;6AFIFEGA>>9:>?GJ@@ADEGJJGJJJFCF;7779?55982-,.05>>6444FJJGGIJC>==943236989333312,,..///899BCFJGHHGFEH==8+JFGJJJJGBDDF75445BD@66CBHDCEGDDCCEJJJFIHJHJHDCBBDJJJJJGHIJJGFFFHFEA=?JJGJDDBC>>=9@6FECB@@+)((-6+&886*878<DJHFJJJJJJGJJIJJJJHJHJJGHJJECFCDFFCCBBBAJHGJHHJGJJJBABAH>>==AABEHJJJJJJJJJHGHHJJFJJJJJJJJFGGJJJJHJJIJJJJJJHFJHJJJBJGDFJJJJJCACBIJGJJJJIJJJJJFJJJJJJJIHIIJJGJJJAF?AD?<;@DA??@F><<=DE::425,)&&%$$$$&00EHJGGHJJJIJ@@?>BA=?>-,,,D?<<>>DAABCDDCGCDFHFGIHIFJJJJID4;6229EJJHFJCHDB9988>>J22223000=J;;98333387A?CDJJJJJIJJJIJHJJIGIHFFDJACAABBBEIJHJJJGEGHJFGHJJJJIJJJJIJJJJJGGHEDGGFEGJIIHFFG@BD9999(((;?EJDB=9552462(''()2???ABICCGFHC?=?81C;:;=633212J:;;:994;;?@?JJJ7)(%%()(%&&164:::JJJGJFGJJGJJHJJIFGJFEJGBA@9999J44338IIJJGJGFHGIJ8888CDBBBAD6444GJCC43333BJHHGBABBJJJHHJGJJJJJJJJFJI?999B992229321011=?A?A10026<=A@DCDHA@@EGJHJJJJJJJJJJHJJJGJBIG?,,,,EJGHCDDJJJDBBBB866+''(3333910,.('%%'$#$&)*()*+*'()56EGJJHFJJJJGDFGGFAA///6<?A@A@ACCFBCGJHJCDDEHEEGJEGFJIJJJJHFFFI>>@HEC323+++,4442J-.../..--('')BC?>>=A@E=?=>JAAEEBB@BIDCCCFDJJHJGEIHCGFGEDE<<=GJFHJJFGJJJJJGIHBG==<<EI?BDDGJJDIJEEJJJJJJJHEB?CBJJ5,12*'''(''**)),(&&)/3.=@>IFJJIJGJJE<===<<:670------./01-/,6974?JD>???JHGHDE;;/445CGDJJFGHCJGJJEJJEEGJFJHJEJE?@88DD:::;IIC><<987899,,**+*.:;:::<B<54@;:<88776668;;=BCEGGHGDIC<<?<+**'&&'*,+++,,,69:@AIJJFJ631*178@FJJJIJGJIJJJJHIJJJHJJJJJJJJGJIJFJJJJJIIJEJDGFJJJJEDFEEJJJJDGJJ:99B?888<GJJJGJJJFJIFJJI''''JFJJCJJIJJJJJHHJHJHJ7DCCCJ)))*;5))('%%&(**0???@<;<1;EHJJEBA=:;9:>445789786666<5413;;=96''&%&&20''&&&:<=CEGJHJIJHJJJJGIEJJJJJJJJIJJJIJJJFDJGHDJHGIJJ@@@AFFJGGJJJJIJHJJJJJJJHJJFIJJFJGHJFJJJJJJGEACCBB7994DGFJEJDGBBGEEJJEIEI((((/:53778?JJJJJJGFGGC@CA<=<=BBAHDFBBAAEHJJJFJFED94.*****:::E?A@AEA/..+--,...0;8:FEHGHEFJ8778JJJJGJJJJJFEJJJJJHJIJJIJJJIJGGJJFDC<8))3)>6578:954897;;;GFJJEFGJHFEJJIJHHJJHHFA87658;8../@@@CEEJF@=5444:6984:<EGFJIJJFJJJJGHGJHIJJJHJHHJHJJHGGJHG87755+*)),,33000168::@E@@==?75//3@AFJHFFD9JJJJGJHGJJJGEEGJJJIDCCHJJIFGGJHFIJ>11'&%$&(2345988758<<DCDBDBCBDFCC>??A>AJJJFEGJJBEABEEFJJDEGGJIJGJHJJGJG:9<<=;5AJGJIJJJBDCJJJJFGCCBFB@@?>=>?JHJJJJIFD;:/,+'''%*889DD=>=AJH9889=:95523==@@CJJDGIG:9:>>=6666=EJIIGC@?ABBEEJGB76<<;0,**/19?HGBCJIJJJJJJJFJJJJGJJJJJJGJJJJHIIJJJJGI@A@@942/28;<=<;:::3310.1.<9:IJGJHGJIJJEBBACJJJJGJJJFF,++-.++.36GBGAAJJJGGBCBCFFJJFIJJJJIJHHIJHJHJIJJIJJJGJJIHGJJHJJJJFHIJFHJGJJFDFGGGJIGJJHIJJJJHJJIJJJJJJFFFFJGA@@BFJA97***(&')(())3966*)/63334@?<>>D----85('./4CEHECCCJJJJJJIIGJJEJHHJGJIJEJJ?<<=JGFIJJJGIHJJJJJJEJIJJJGHJJHEGDGFEC><;+)*57899@:++19C,1,,-ACB5555+***.J..//AEJJB@??84,,,)*./1++?EFJJFJHIJGGJJEHIJJJ:99:DEJJEC?<<<>FFCEFDFHJJJJJJJHJJJJJJIJDJFJJJJGJJDJBABBDF?@BDJJJJIJGJJJJJJJFIGIFJJIJIGJHJJJGJJJEDCJJHGEJGGFGJJJJJFFJGEEFJEDJJJIJJJHIJJJJFHFHJFGIJJJJJJIHIJJJJJGGBEJFJJJIHJJ=<;8::=BBCE>?JJJH;99:9899JHIDGCCAEF?==JGJIGJJJJJGJJHCBEDIFGGJJI?==>IJJGH;7334F>><///..--0220**;>??ADJFIEDJJJFEJFEJJJJHJJJJG@AIHJFEJJEHFJ<2247-'('&++,.-..CBA@AGGD@?B:8.*,5317''>EGEJJHJJIJJIJEHBIG::::;;;;A@@JHJHIGJJJDECGIFJJEDE11***)+)&&&++/12ACDCHGDCCCGJG5556JFJEF?534***,,,,55BJJJJJJ@AAEJHABBFDDBC3+,))CDCBIJJIJIHJEDCBHCBJEGECEHJJGJFJJJJHJJGIJJJJJJJJJJJJIJF@EA@>???IJJFDJAAAEAJJGJJJFJJJJIDJHAHIJI>>>>EDDGJHEEJJGJIJIJIHJJJJGIFJJJHJJHJIJGJJIFJJJJJJGJIJJJIJJJJJJHJFJIJJJIJJIJIJIIJJIJFDEFCAB@BECEFJJJJJIJJJJJJIHJHIJJJHJJJHHIEIJIJJIJ9777HJJJJFJFIB@A9:34701?CGIIGIIHGJJIJJJJIHJCABAJ=<<88:;HJJEEIJGG:888DJJIJJJJJJJJIJJJGGC;778DGDJFJFCED<96466=@>?FDGJGFJGJJA@>=>=BCDDGIJJJGHJGJGHJIJJJFE764)&&&'-007746668;:89/,+,.''''(''*;8:7798>.*(+*035:;==@82223334?CADBDE>8-./1788:9;AHIFJIAJIJJGHFGGEJIFHDEIJ;988<>7761..++)%((++1-/24<GGFIJJJJFJJJA@@@1++3/8CDFFJHFHFJHJJHJDGGIGJCB5430.(&&'<:JEJJIDJJJIJJFEJJHIHHFFIJJJJFHFDCJ@C=:.,,>EEGGIHHGA@AADJ101<>??AAAH;:?@@CGGICIDEJHGHFE110/53655656@<:989;:8:;;EEJGGJDGFHBECBJJJJJIHHABJ@BC?JJB7767JGJJJJIFJJIHG@A7@EGJJEHJJJGFJJJGEEJH@@@@A65667GFJGDFJHJJJJJGJHFJJJGJJJJJFIJJEJHHIJEFCAHFCBC===GJIJJJE<998B;5489GJJJJJHJJHIJJIGGHJJJIJHEGIEBDB*;22>FJEHGJG?>>?EJJGJJHJGJIAAA,,,,7767:;<<;J8743323;35332----,.+/63<?C7776B0110*HGJJJDJC?@?JGJFJJJJF778IHFGIJJJJJIJHJJIHJJJJFIGJJIEJHFCGEJJEHEJGHJGJDBIFJJJJJJJJJJJJJD@A<=11112JJJ2.//.CHCFEJJG>GJJHJJJJJJJIJJHJGJ,,,.=>>>ABB>@AJJGJJJJDBBDEJEFFDHDG9667---)++%%%%,'',/J59;;<:99%%%%&&&%%'$&%%%%&$$&'**''%%((<=FGIE<4**23*39<BIIEJBAAAJGJFBCBB:::9611004<:9'&%%&(23111545;AFJJIJHJBDC@AABE?>DFIHDDJHJJJ:99534=<?>GIJJIJJIJJJJJJIIGIJFGGJHDCCAACDJHGHDJJHJGJIJJ9999JIGJJDECIEEA@@AIJJJIJJJIGFJGJGIBAAA>A>>JJJI99<=DB:9<7'''>DEC=:::=GCGEFDJJJJJJHJ@?99:<IGJJJJJJIJHJGGJJJGFIHJGGGJIJFD999;FDJJIHJJJJJJEHJJIJJJJJJJJJJEJGJGHGIFJHHJJJJHGEDGJIEFG,+*(***AAA@CBCEGJBBC?A@AFJGHFJJJJJJJJJJJJJJJBCCDJJJJJFDCEJJJJEJJHFDBBDDD;/)+3452224:767+DHFF>2299<<<DIGEA@2130123<=:2<?@A**),9*5)(%%&$%%%')(((*6:;;IJJI<7,A=C@A>>?999;DB::78889<@?@>A@ACEEFJJJJJGJGEJJIEJC@<>?=;:9;;;J8878@;:66059;=667;<=>JHIJJJJ;;;<DHJGJCHDECE?>>=CC4334:9:---.,++-679>;<>=4*++EDEGCB778HFGGJE4444AFDJ<<HJIEBDB?ABBBB9:981121110334JJJHGFGJJJJA@@@F1243(%$&))))*:<C4430/')//?JFEEBJGIGHJJJGJJJEHHEGECEEBGCBJEC==,++,C@ADAACBABCDG00000>?=;9//+:0)...7-)2259AEB2A/C>;GIFFJHJJJJHJJFDCDFJDBDDGHJJJJJJJJI??DFJABBJJDJGFDHFG;JFHJIJ@<<J??=>?AEIJIIHBCC>?>:2/-))*/.22HGHHDJEIIHGDEJGJJJJJJE4000287:0111GBC?<=<AFJJJDECGEGCGEJJIDFEDHGJJJFJFHFFJHGJJJJJJJJJJJJJJJJJJJFGJJJJJJJA?766:CEAABC777787'((>?GJHJJJJHJJGJJJJJGGJJJFJJGHFEBCJHJJFJGHJHGH>DJFEEEFGFAB?>@@>ADJJGG-,,,FIJJJJJJJJJJJJHHJJHJHE>>;=GA/)''*48<4101/5A)))):;::=>A---AEGJEHEDBC,**+JI;;:64++,+037BCDJEJJJJJFJIJHIJJJG@<<JJJJJJIGIJJJIIJJJGFFEECDEJBGEEJABAA/<3//BBGJJIHGGJIJHEFBB>:;>CCDJHFBDDJGHIJJGHB<<JJJJJJJJIJGJJJJJHJJJJIJJHJEJGJJJGJJEJFGJJIJEJFJGJEJHFIJIJJHFHJJFFFJJJJHIEFIIIHIIEJFJJA>A=?EIHFGIIC;;;89742235,679883355=<>DIEJJJFJJJJJJJEJJIJEJGJFFFCAAA?@AAJJJJGJJEGDD3*(''&$$(&''&&%()()++&&''))).>>>FIGIHIEHGGHHJJJHJHJJJJJHHJFJHDJHHHJJGJJJFACDJHJJJJHJJIJJJHJHJBABCCDIJJGJJHFJHIJFJJHHJIJJJJJJGJJJGJJJJJHJHJJFJGEJ772,)**,+++02?JJJJGE@@?@DEC?BB8HHIJJHJ;;;=EFDAB@5241/++,(((@=>>JHEHHJJ=>JDJFFGFGJJHIHHJJGJHJGACD><3333JGGIE7568DGJJHJGFJHHHJJJFJJJJDJJJJEFD@@<:78;<67JIJGE@B@?DEJJJHHJFJJJIIJJJJJJJGJJJJIJIJJHJJHJJJJJJFHIJJJJIGCCEJJIGJJJJJJHDHJJJJJHJJHBH@@12446766DGJJJJJJJJJJJJFIJEJJJIJFJIJJJJJHJJIJGHHIJGJIJJEFEAJJJFFHHIJIFJIJHJJJJJJHJJJJAJHJJJJJJJJHHJGJJJJJJJJJGJJJHJJJJFGJCDFCH422././8H@CC@;@5446=IIFGJJJFGJHHJJJJHJJJJJJJJJGJHJJGFFJHHGCDBDCGJJJJIJFE@AJ=JJJJECCJ=<<<+**'''(133<56>DGFCHDIJJIJIJJJJIGJJJFJJJJJGJGJJJFJIJJJJJJJJJJJHJJEIJJJB;;<;JJG<<GIJEGIFGJJJJJJIEJCEJFE=:;A>:=,,'*444678?CA@==>7C@A@3313;;DHG@::33<;?=<>>BDCCE@?>8J===@GIJIFJJJJHJJJFJIJJHGEJHFFCCCD=333/0/.7(1.///02-.--9;>?@==?DCIFFBHGGJJJIGJHJJGGJHFJJJJJJFEDJJFHEGEFIJJJIHJJJFJHJHGDGJJHGHFJ=>>=JBBCIJJE>0-,,334CJJJHJIHJGJJGJIJJFGJDFIGIJHJEGJHJJJIJGJGFEJHAFJFJGA@@AD===?JE?@GI?322+***/;BEFJFIFIGECJJJI@?;>=////983442444010042DGIEGHJGJJGHJH9<<=@EEDIJACBJJJDG?7667.-+.+*)&&''++,3/1<@B<<<<=<<@ABA@@JIGHEIJGFJIIJJIJJFJJGJJICB@;;2****?BJJJJJJHJHJCJJCCDJHED@@FIJIJJIHJJFJJGJJJJJEHFJJ8888JJED:2214::CFJJJJHJEBA@@BD?B?==>>//0BIFH:?11--059:>==@CDJ9999A@BF<998:>'3))BCJGJJEEJGHJJGJJIJJJJJJJJJJJJJIJHJH<<;1//3AAC?DCD@@EABI@AGJJF@>>BEFJJHGFJJJJFJFGHJHHHJJJJJHJJJJEIJJIJJJJFFJFJJJHDFDH<<;<<+*('43*<=@EJJJJIJGJJHDE;:6677BEJHIIIIJHHGJJGJCBEG?>??FJGJGJJFJJJHDDB.../@AAB?<ABEDGEBFJEGBECDDA<650*))*88:FH@ABJEA<1,-63,,,225:;>ADCCBG???J@>;;,H@DJJJJJJIGJGJJJDFFFCJJED@=JJJGJJJJIIJJGJGEFJJG@@?AJHJIJGJJJJJFCABJJJJHJGJJJHEECHHFAA?>A?GFCGJGJJJFJJGJGEEJJJJJJIHJJGJEG;JJEJGDHE=<?6//FJJJJJJJJJJJHJJGJJJJHHIGJJIJIHJCDE89'DJFJJJJJIJJIJJJGHIGHFJJIJJJJJHHHGJGHGHJHJJCC??EJ;:9:=IHHDJFJDGFHJGHJGHIGHHHJBCBJ,++,2:==?DBJIJHDECEH=;;888699JJGECDDEJJHGDCEDFJIIJJJJJJJJJFJGJJIJFF8GJJGD>EEE>==B8888EEDJCCHJJJGJIJFEGHJB=<*((((((('')**.022..-()));=A=5422348>896DFHIGJIJJJGEFJIJJJJEFIJF@<<;(()).'''$%%%%%3BEEGFJHHGDBA?@@8/..0<>?@=98JJJJ;6>655((&
@Li_n2g_3_plaTL097-1_48
CAGGCCATTATCGCCGGCATGGCGGCCCCACGGGTGCGCATGATCGTGCTCCTGTCGTTGAGGACCCGGCTAGGCTGGCGGGGTTGCCTTACTGGTTAGCAGAATGAATCACCGATACGCGAGCGAACGTGAAGCGACTGCTGCTGCAAAACGTCTGCGACCTGAGCAACAACATGAATGGTCTTCGGTTTCCGTGTTTCGTAAAGTCTGGAAACGCGGAAGTCAGCGCCCTGAACCATTATGTTCCGGATCTGCATCGCAGGATGCTGCTGGCTACCCTGTGGAACGCCTCATCTGTATTAACGAAGCGCTGGCATTGACCCTGGTCGATTTTCTCTGGTCCCGCCGCATCCATACCGCCAGTTGTTTACCCTCACAACGTTCCAGTAACCGGGCATGTTCATCATCAGTAACCCGTATCGTGAGCATCCTCTCTCGTTTCATCGGTATCATTACCCCCATGAACAGAAATCCCAGCTTACACGGAGGCATCAGTGACCAGAACAGGAAAAAACCACCCTTAACATGGCCCGCTTTATCAGAAGCCAGACATTAACGCTTCTGGAGAAACTCAACGAGCTGGACGCGGATCAACCAGGCAGACATCTGTGAATCGCTTCACGACCACGCTGATGGCTTCCGCAGCTGCCTCGCGCGTTTCGGTGATGACGGTGAAAACCTCTGACACATGCAGCTCCCGGAGACGGTCACAGCTTGTCTGTAAGCGGATGCCGGGAGCAGACAAGCCCGTCAGGGCGCGTCAGCGGGTGTTGGCGGGTGTCGGGGCGCGCGCCATGACCCAGTCACGTAGCGATAGCGGTATCTGGCTTAACTATGCGGCATCAGAGCAGATTGTACTGAGAGTGCACCATTGCGGTGTGAAATACCGCACAGATGCGTAAGGAGAAAATACCGCATCAGGCGCTCTTCCGCTTCCTCGCTCACTGACTCGCTGCGCTCGGTCGTTCGGCTGCGGCGAGCGGTATCAGCTCACTCAAAGGCGGTAATACGGTTATCCACAGAATCAGGGGATAACGCAGGAAAGAACATGTGAGCAAAAGGCCAGCAAAAGGCCAGGAACCGTAAAAAGGCCGCGTTGCTGGCGTTTTCCCCATAGGCTCCGCCCCCCTGACGAGCATCACAAAAATCGACGCTCAAGTCAGAGGTGGCGAAACCCGACAGGACTATAAAGATACCAGGCGTTTCCCCCTGGAAGCTCCCTCGTGCGCTCTCCTGTTCCGACCCTGCCGCTTACCGGATACCTGTCCGCCTTTCTCCCTTCGGGAAGCGTGGCGCTTTCTCATAGCTCACGCTGTAGGTATCTCAGTTCGGTGTAGGTCGTTACCGCACTCCAAGCTGGGCTGTGTGCACGAACCCCCCGTTCAGCCCGACCGCTGCGCCTTATCCGGTAACTATCGTCTTGAGTCCAACCCGGTAAGACACGACTTATCGCCACTGGCAGCAGCCACTGGTAACAGGATTAGCAGAGCGAGGTATGTAGGCGGTGCTACAGAGTTCTTGAAGTGGTGGCCTAACTACGGCTACACTAGAAGGACAGTATTTGGTATCTGCGCTCTGCTGAAGCCAGTTACCTTCGGAAAAAGAGTTGGTAGCTCTTGATCCGGCAAACAAACCACCGCTGGTAGCGGTGGTTTTTTTTGTTTGCAAGCAGCGGATTGCACCGCACTGAAAAAAGAATATCAAGAAGATCCTTTGATCTTTTCTACGGGGTCTGACGCTCAGTGGAACAAGAAACTCACGTTAAGGGATTTTGGTCATGAACAATAAAACTGTCTGCTTACATAAACAGTAATACAAGGGGTGTTATGAGCCATATTCAACGGGAAACGTCTTGCTCTAGGCCGCGATTAAATTCCAACATGGATGCTGATTTATATGGGTATAAATGGGCTCGCGATAATGTCGGGCAATCAGGTGCGACAATCTATGGATTGTATGGGAAGCCCGATGCGCCAGAGTTGTTTCTGAAACATGGCAAAGGTAGCGTTGCCAATGATGTTACAGATGAGATGGTCAGACTAAACTGGCTGACGGAATTTATGCCTCTTCCGACCATCAAGCATTTTATCCGTACTCCTGATGATGCATGGTTACTCACCACTGCGATCCCGGGAAAACAGCATTCCAGGTATTAGAAGAATATCCTGATTCAGGTGAAAATATTGTTGATGCGCTGGCAGTGTTCCTGCGCCGGTTGCATTCGATTCCTGTTTGTAATTGTCCTTTTAACAGCGATCGCGTATTTCGTCTCGCTCAGGCGCAATCACGAATGAATAACGGTTTGGTTGATGCGAGTGATTTTGATGACGAGCGTAATGGCTGGCCTGTTGAACAAGTCTGGAAAGAAATGCATAAACTTTTGCCATTCTCACCGGATTCAGTCGTCACTCATGGTGATTTCTCACTTGATAACCTTATTTTTGACGAGGGGAAATTAATAGGTTGTATTGATGTTGGACGAGTCGGAATCGCAGACCGATACCAGGATCTTGCCATCCTATGGAACTGCCTCGGTGAGTTTTTCTCCTTCATTACAGAAACGGCTTTTTCAAAAATATGGTATTGATAATCCTGATATGAATAAATTGCAGTTTCATTTGATGCTCGATGAGTTTTTCTAAGAATTAATTCATGAGCGGATACATATTTGAATGTATTTAGAAAAATAAACAAATAGGGGTTCCGCGCACATTTCCCGAAAAGTGCCACCTAAATTGTAAGCGTTAATATTTTGTTAAAATTCGCGTTAAATTTTTGTTAAATCAGCTCATTTTTTAACCAATAGGCCGAAATCGGCAAAATCCCTTATAAATCAAAAGAATAGACCGAGATAGGGTTGAGTGTTGTTCCAGTTTGGAACAAGAGTCCACTATTAAAGAACGTGGACTCCAACGTCAAAGGGCGAAAAACCGTCTATCAGGGCGATGGCCCACTACGTGAACCATCACCCTAATCAAGTTTTTTGGGGTCGAGGTGCCGTAAAGCACTGAATCGGAACCCTAAAGGGAGCCCCCGATTTAGAGCTTGACGGGGAAAGCCGGCGAACGTGGCGAGAAAGGAAGGGAAGAAAGCGAAAGGAGCGGGCGCTGGGCGCTGGCAAGTGTAGCGGTCACGCTGCGCGTAACCACCACACCCGCCGCGCTTAATGCGCCGCTACAGGGCGCGTCCCATTCGCCAATCCGGATATAGTTCCTCCTTTCAGCAAAAAAACCCCTCAAGACCCGTTTAGAGGCCCCAGGGTTATGCTAGTTATTGCTCAGCGGTGGCAGCAGCCAACTCAGCTTCCTTTCGGGCTTTGTTAGCAGCCGGATCTTATTTAATTACCTGCAGGGAAGCGCTAGTGGCTACCAGTCGGGCTCGTCGCAAAAACATCCGCGTGGAAGTTCTGTGCTAACAGGCCCATATCGGAAGCTGCTGTGCGCACTGATTGAACCAGGGAGGGTAAGCCAGCAGTGCACCACATGATCGTGCAGGTTGCCAAAGTGTGTGCGTAGTGCGTCATCTACCCGACCGGCGTGAGCATCCGCAGGCACATTGCCTAGGTCGGTGATGGCTGCAATGTAGCGAAACTGCGGCCAAGTTTTGCGCCACTTGTCGATGGCACTAGGGAGATACAGGCCAGAGGGGTTGCGAGCCCCCCATATCAGCGTGATGTCGCGCTGAACCTTGCGTTTGGCTAAGTCATCAAGAACGGATTTAATGGGCGCAAATCCCGTGCCACCTGCAACGCAAATCAGGGGCCTGGTGTCGTCAGGCTTCAGTGCGATGCTGCCGAATGGCAGTTCGATCTCCAATGTGTCACCAGACTTCAACTGCTGGACGATAGTGCTGAAGCGACCTCCCGGTACATGCCTGACATGCAATGTGATGCCATCGCTCTCATGGGGTGGATTGGCCATAGAGTAGCTGCGGCTTTCCCCGTCGTCGAGGTGAATCAGCAGGTATTGGCCGGCTTCAAATTTGGCGCGCTTGCCCACAGGCAGGCGCAGGCGCAGCAGCGAGACATCGGGTGCCGCCAGTGTATTGCTGTACACCTTGGCCGTAAAACGTTTTTGGGCTTCGGGTCAAGGCGGCGAAAGGAGCTCGGCTGGATTCGTATATCGCTGGCGGCGGTGCAGCCGCACAGCAGTACCTGCTCCGAGGTGCAGAGTTCGCTGCGCACGGCCATGCCATTGAAGGAAGTAATATTTCCGTCGAGCAAGGCGCTCGCACAGTTGCCACAGCTACCTTTGCGGCAGGAATAAGGTAGTTCGATGCCGGCCTGCAGGGCGGCATCCAGCACGGATTGCCCGGGCGCGCAGGGGAACGCGATATCAGAGTCGTGGATATGGATCTGGTGGTTCATGGCGATCGCCTGCCTTTCAGCCCGGTTGGGCGCCGAGCAGGGCAATCGTGCGCAGGAGGGCCGTGGAGTCGGCCACGCCACGGCCGGCAATGTCCATGGCGCTGCCATGGCCCACGCTGGAAAGCACCACCCTGCCGCCGATGGAGAGGGCGCTGGCTCCGTTAGGAGCCAGCAGCTTGATGGGGATGTGCCCTTGGTCATGCAGCATGGCCACATACAGGTCGTGCTTGCGCTGTGCCAGAACCATGTCGGCTCCCATGGGACCATCTACCGCCGCACTTGCGCAGTGTCTCGACGGCAGGAGCGGTGATCTGGGAGTCCTCCAGGCCGAACAACTGTCCTTCAGATGCATGAGGGTTGATCCCGAATACAGCGACTTGTGGTTTAGGCACTCCGAGTAAGGTGCATGTCTGCACGGCAGCCTGCACCGCGTTGACCACCAACTGGAGAGAGCCGCTCCAATGCGCTGCGCACGCTTTCATGCAAAGTGACATGCACTATGCGCAGGCCAGCACCCACCAGCATCAGGAATACCTGGTCTTCGTTCATGCCAAGAACATTGGCGAGCAAAGATGGGTAGCCGCTGAACGCTATGCCTGCGCGGTGAATGGCCGTTTCATGGTGGGGACAGGCAATGACGGCATCGACCTCGCCGTTTTCGCACGCCCGGATGGCTGCTGTTGCAGATTGCACCGTAGATAGGCCTGCCTGCGGTGTGATCTATCCCATTGCGCTGGTTGTGCAAGCGAGCCGGCTTCCTCATCAATGAGGTCTTGAAGAAGGGACTCCATTTGGCAGATCTGCGCTGCTTGTTCAAGAGCGCTCCACGGTCCATAACCTTGATCAGGGATCTTTCGTTGGCAGACAACTGCCGAAGAGCTTTCAGTGCGATTTCAGGGCCAATACCGTGGGGATCGCCGATGGCCAAAGCCAATCTACGGTGCACTATTGTCATATTAAGCCCTCCTTCTCATAGCGGCAATGCCATCAGCGTGTCCGTCACCGTGCTGTCGCAAACCGCGATGCGTTCTTGCAGACGTAACTTGCCATGGATCGTGGATGAAGTTCGAGGTACTCACCGCTGGCAAAGACCTCTGTTTCCCCTGTATGCATGATGCGCAGCACCATGAACGGAGTGGAAGCGCTGGCCTGTGTTGCATCGCCTGACTGGATCGAAGGCAGACCCAGGATATGGCGATAGCGGTGGCGCTCGTAGATATTGGCTTCGCGCAGCGCAGAAATTCGGTCGGTGAGCATGTCCTGCGAGAATCCGCGGACGAATGCCGGCAGCAAGTCCCTCATCATGGTTGTCGACATTGGTGACGCAATAGTGGCAATCCTTGGTGAAAAAGGTTGGCCATTGCTCCATTGCATCACTGTCTATGGTCTTCGCGTAGGCGGCATTGAAGGCCGCGATTTGAATTTCATTGATCATGCGTGCCTCCCGGCTCTCATGCTTGCATCTCCTGTCCCATATGCTTGCGGTAGGCCTTCCAAAAGCCGCGTACCGAGGTTTCTGTGGCGCGGCCCTCGCTAGAGCCTTCGTGGTCTCCGCCCATCTCGATGACCGCATCAAGGTTGGCAGCGCCTGCGATGCCACGCTGCACGAATCCACCGACAGCTCCGTCTTCCATGGAAATAAATACCTGCAGGGCCGATGAGGTTCGCCTGTTTGAGTCTGACCTTGCGCTGCTCTGTACTGTCATCTGCATAGCCAAGATAGGTCCAGTTGAGTTCCGAGCTGGAGATGCTCTTGGGCAACAACTGACGCACGGCGATGCTGTTCTGAATCTGCTGCAGCACAAAGCCAGGGAACACAGAAAGGATCTGCAGGGTCACGCCGTCCTCGAACTCCTCGAAGCCCTCTAGAAGGCTGGGATCTTTGAGCCGGTAACGCTCGTTGTCGGAGCGGATGGCCTGGTCCTTGTACGAGTCGTCTTTGGCGCTACAATGAATCATGGAATAGCTCACATGGTGGCCACCCGACTCGTCGACGATGACGCCGCCTTTGTGAGAGGCGATTCAGCTCGAAGGTGGTGAAGAACATATGCAGGAGGCTGGCGTGATAGCTGTCCTTCACGTTCTCGAAGTAGAGCTTCCAGTTGTTAGGCAGCTTTTCGTGAAGCGACCGATGACTTCTACGGGCTTGTGCAGCACGCGCTCTATGCGCTCGCAAATCTCAGGGCCAAGGTAATCCTCAATGCTGGGCACGTCCTCGGAAAAACTGCCAAAGACCAAACCGCAAAAGACAGCCACGCGGAGCTTGCGCGGGCCATGCTCTTCTTGCAGAATGAGGCCGGCATGCCACCCTGGCCCTTGACACCTTTCTCGAAGGCAACGCCGGTCAGATCTCCCTGTCGGTTGTAGCTCCAGGCGTGATAGACGCACTGGAAACTATCCGTACGGCCCGATTTCTCCAGAGCGATGAGAGCGCCGCGATGCGCGCAGCGGTTCTCGAAGGCGTAGATTTCCTGGTCGGCATCCCGTACGACAACTATCGGTGTTTCACCGGCAAAGGTAGTGCGGAAATCACCGGCCCCGGGAATTTCAGATTCCAGGCACAAGTAGTTCCAGACCTCGCCGCGATAGATGCGCTGCTGTTCCTGATCAGCATTGGCTGTGTCGGTATAGATACCAAAAGGCACGCGCGTATTAGTGGCCCCATGCCACTGGATGATAGATTATTGCATTCCTACTGACCTCCTTACTACTTGCGGGCGAGCGAATGACTTTCTGCCGACTTGCGATCGGGGTGATTGTCGCTTCGGACCCAGCGGCCGAGGAGGAAGACCGCAGCTCCGGCGACGAGCATGGGGACTGACATTGCGTAGAAGACTGCACTGGCGGACCAGCCCATGCCGAGTGCCGCTCCGACCGCGATCGGCCCGACGATGCCGCCGAGGCGGCCAACACCCAACGCCCATCCAACCCCGGTGGACCGCATCGGTGTCGGATAGAACACCGCGGACAGCGCGATGAGGCTCTTCTGTCCACCGCTGATGCAGACCCCCGCAAAAAAATTGGCCGTCAATAGGACCCACAACGGCGCCGTAGAAGGCGGACACCGGTCAGCGCAACGAATGCGAATCCGACGACATAAACGGTTCCGAGGGTGACGTACGCGCCGAGTCGGTCCATACAGGGCCCGGTGACAAATGCAGCGGCGATGCCGCCGACAGTCGTGAGGGTGGTGGCGGTGACCACCGTACCCATGTCGTAGTCCAGGCTCGTCATAATGACGGTAGCCAGCTCTGCAGCGCGTAAAACTCGCCGAGGTTGATGACGAAGACCAGCCACAGCAGCAGGGTTCCCAAGACCCGGTCACGGGTGAACAGGCTCCCTCAGTGCAGTGCGTTGTCCGTCGGTCCGCTTCTCGGCCTCGTAGGTGATGTCGGCGAGCGGCGAGGGCGGGATCCGTTTTCCGGAAGATGGCCTGGATTCTGTTGGGCTCCGCGCCTCGGTTGATCATTGAGGTGAGTGAGTCCGGCAGGTAGCGCAGCAACGCCGGGAGCAGGAGCAGCGGTGCTACTGCGCCGACGACGAGTACCGACCGCCAGCCGAGGATCGGGATCAGCCAACCGGAACCAGCCCTGCCGCGACGAATCCGAGGGAGAAGCCGCAATAGATCACCAGGACGAAGGTTGCTCGAAGACGCTTGGGGCTGAATTCGCCCGTCAGTGCGATGGCACTCGGCGCGGCGGCACCGAGCCCATTCCGGTGATGAAGCGCAACGCCATCAGTTCGGTGACGTTCTGTGACCAGGCCGCCGCCAACATGCCGAGCGCGAAGATGACCGTGCTCGTGAGGATCATCCGGCGGTGGCCGAACCGCTCGGACAGCGGCGAGAGCGCCAGATAGCCGACCATGAGACCGGCGAGAGCGGCGGAGAAGATGGGCCCGAGCACCTGTTTCGACAGGCCCCACTCCTCGGCGATGTGGGGCGCCATGTAGCTGATGCTCTGGGTGTCGAAGCCGTCGATGAACATGACCACCCCACACAGGGCGATCACGATGTACTGGTATCGACTCACTGGCCGCGAATCGATGAAATCCGGCAGTGTCACGCGCGATGGTGCTAAGGACATGCGAACACCTCGTATGTGTGAAATTGTTATCCGCTCACAATTCCACACATTATACGAGCCGGATGATTAATTGTCAAATTTCGCCGGGATCGAGATCTCGATCCTCTACGCCGGACGCATCGTGGCCGGCATCACCGGCGCCACAGGTGCGGTTGCTGGCGCCTATATCGCCGACATCACCAATGGCGAAATCGGGCTCGCCACTTCGGGCTCATGAGCGCTTGTTTCGGCGTGGGTATGGTGGCAGGCCCCGTGGCCGGGGGACTGTAGGCACATCCTTTGCATCCATTCCTTGCGGCGGCGGTGCTCAACGGCCTCAACCTACTACTGGGCTGCTTCCTAATGCAGGAGTCGCATAAGGGAGAGCGTCGAGATCCCGGACACCATCGAATGGCGCAAAACCTTTCGCGGTATGGCATGATAGCGCCCGGAAGAAGAGTCAATTCAGGGTGGTGAATGTGAAACCAGTAACGTTATACGATGTCGCAGAGTATGCCGGTGTCTCTTATCAGACCGTTTCCCGCGTGGTGAACCAGGCCAGCCACGTTTCTGCGAAAACGCGGGAAAAAGTGGAAGCGGCGATGGCGGAGCTGAATTACATTCCCAACCGCGTGGCACAACAACTGGCGGGCAAACAGTCGTTGCTGATTGGCGTTGCCACCTCCAGTCTGGCCCTGCACGCGCCGTCGCAAATTGTCGCGGCAATTAAATCTCGCGCCGATCAACTGGGTGCCAGCGTGGTGGTGTCGATGGTAGAACGAAGCGGCGTCGAAGCCTGTAAAGCGGCGGTGCACAATCTTCTCGCGCAACGCGTCAGTGGGCTGATAACGCCACTCTCCGCTGGATGACCAGGATGCCATTGCTGTGGAAGCTGCCTGCACTAATGTTCCGGCGTTATTTCTCGATGTCTCTGACCAGACACCCATCAACAGTATTATTTTCTCCCATGAAGACGGTACGCGACTGGGCGTGGAGCATCTGGTCGCATTGGGTCACCAGCAAATCGCGCTGTTAGCGGGCCCATTAAGTTCTGTCTCGGCGCGTCTGCGTCTGGCTGGCTGGCATAAATATCTCACTCGCAATCAAATTCAGCCGATAGCGGAACGGGAAGGCGACTGGAGTGCCATGTCCGGTTTTCAACAAACCATGCAAATGCTGAATGAGGGCATCGTTCCCACTGCGATGCTGGTTGCCAACGATCAGATGGCGCTGGGCGCAATGCGCGCCATTACCGTCCGGGCTGCGCGTTGGTGCGGATATCTCGGTAGTGGGATACGACGATACCGAAGACAGCTCATGTTATATCCCGCCGTTAACCACCATCAAACAGGATTTTCGCCTGCTGGGGCAAACCAGCGTGGACCGCTTGCTGCAACTCTCTCGGCCAGGCGGTGAAGGGCAATGAGCTGCCCGTCTCGCTGGTGAAAAGAAAAACCACCCTGGCGCCCAATACGCAAACCGCCTCTCCCCGCGCGTTGGCCGATTCATTAATGCAGCTGGCACGACAGGTTTCCCGACTGGAAAGCGGGCAGTGAGCGCAACGCAATTAATGTAAGTTCCGCTCACTCATTAGGCACCGGAATATCGACCGATGCCCTTGAGAGCCTTCAACCCAGTCAGCTCCTTCCGGTGGGCGCGGGGCATGACTATCGTCGCCGCACTTATGACTGTCTTCTTTATCATGCAACTCGTAGGACAGGTGCCGGCAGCGCTCTGGGTCATTTTCAGCGACCACTTTCGCTGGAGCGCGACGATGATCGGCCTGTCACTTGCATCGGAATCTTGCACGCCCTTCGCTCAAGCCTTCGTCACTGGTCCCGCCACCAAACGTT
+
JDBECHIJGJJH?C<<=?AJEIDACBCJJBA000@??@?>>111122210//1454334;<<955=62A@@<<?@IEA>CEEEBA?>:97/+++,=31))5/0910778;JJJFJFIHIJJJHJGFJGEFGJJDH2225**1/+++,**,GDDFFEFEJEJGEEJFFHEJJJJJJHGJJJJJJJJJJJHJGJEFHIJGHJJIIJIJJIHJHJJEEJCEBGDJDA>>BFEFC<,('&)9<==?@AB<C?CBHHA::89:;=CCBJIJIJEED5/.2349;ADDF;55JDBBD;;;BEADCDDJJJJJGJJJHJJJJJJJJJGIEJ,)(+(()*78,)&%*5<BBC=?;4888JFGJJHIJGJJJJJIIJJA@A3800BHJJDDDCEJJJJJJJIJFEJJJJJJHJJGJGFJEHJIFEA:89GJJHEHJGJJEGIHJJ6666FDED8&%&&654888899=>:444BA531076('(('&&',8?>78;BDGIJDCBBBA?7.(''&)---24542--'''(.1(*3=>:9;?J8877B9877899=>?>?=?<===EJGHFE@BEEFDIGJGJ6556FJJHIGJHHEJ<;;;/---'&'*,?FB=;;==?>32234??A?>;<<=@B@@@BJCBC7''(/(()1022378DEFJEJJIHFHICFGIIJGJJHHEIJJJHFDC...0D>A<;;=33889?;2JDGJFGJGJJJJJIJJJJJJIGFDEJJGIFJC>9::CIFB?@;85467=5545::;:;J41//01199GH@===@@JGJFD:7768749&%&'(*/89:::;665:;;<43343522220)'&$&(045@?A@ECEEJHGJFJJJJJHJJJGJHJJFJFFCHJHFIGJJGHJFJFEGDJJJHJJJGJIJJJJFGGJF@<<<@JGEJEABABB=@784136688DBB0///1GICCADFJJIJHJJJFIJJJHEGJJJJJJGJGJFJHJJJFJGHJJJIFHEDFIA@0000>ACFGJIHJJJFHJJJJJJGGJGJIHJJHJJEDCADJJJIHGJCCC>?78:859ABB=?EJF5568JJJJFJJHEDC111<<A;98656762112@BJJFEEEAAAIHFJJ22224.<>=><<;GHIGFJJJHFFJJGJFCCD:::;HFJJHJHJHJHJJGIJHHHIJJGJJJJJIJJJJJJJJJGCCCEIIJGJIIJJHJJJHJID:BFFJJJGFFDJHJJGFJIJI??87<78?FJIHJJJJHJJJGJJJJHJHIGI====AHJFEHJJJFJJJ::BAEEGJIIFJBFJD::=JJJHGJGJJGEJJJGF@AJJJJJIJFJHJJEECDBFDBC><==ACGEJJCCBBJ5)((('&%%%%+,13:ACJJJJHJJJHJJJJJJJJJJJJGH>==<>?JFDDBEFBEI@?/=;;A:BD:889EFFJIJJHJJGJHJIHJJ;;;:<>B:JFFEDCBDFGHJJJIJJJJHJGJJFJIJJGJHHEFJJIGFJFHIJJHJJJJIJJJJHIHIJHEBBBDJEIJGFDIHGHJJHEJIIFHJJGJE;;;;=/..0//(():>>==??ABDIJHHJJJ=DI?@JJJJGJJHJGJJIJJEJJJIHJJFIJJJJJJJEDFGJJJJC6431=>999:9:>8;FDJJJE<<<=AB?<A:BDDCDEJJA@@@CGB?;5=?=>@F;9<<;=7656...**'%&$$$$%$&($$$,*0478:1-*--,,779><B;;?:::5;AFIIJJFIFJFDJJJJJJFJJJJJJEHABCBB)(''+=6667>=@J;<<<<F@??DDGJJJJJJHFJJJGJJJJGJFIJJHJJAA@ADCHGGHJFHJGJGJJJJJJJJJFJ<;;;EJGGGFFDJGACACJA@<<JHC><==>HJJIJFGJJFHHIFEJJECCGHGIJGJJJJHJFJJIJIJJJGHJJFGHJGJHJFJEGIDGIJJJEFECBECABDIIJGJJJFFDIGA@>:))))-6/--//3/11369BEJJJJJJEJJJJJJJJJJJJJJJJJGEGJJJJJJJIJJJJJJJJHJJJEJIIGHJJJIJEJDJGIJJJJJGHHIDGJJ@@@?>=9710=1>6099:DBBEIIFGJJFJJJIJJJJJBJJJJIJJGIJJJJIJJJJJGIJGJDGFFF;;;:A@2222=433+'/&:A@JJJJJIJHFJJJIFJHFJJA@@ACIG:;J@@AJFGJHFJJGHGEJJJJJJJGIJJJJJJHJJJJJJJJJJJJJIJJJJJJJJGJJJJHBBBCIJJJJEIDJJIHIHJJIGJHJJHHGJJHJDJIFHIGHEC77769222478DGJJJJJIGJJJGGHGJJJJEHJJJJJJHJJJGHJJGGFIJJJHJJJJGJHJJJJJJJJJJJJJJJJJJJJJJBCBDGJJGJJJJJJJJGFEDEEIJA?@9::@HEDDCCDEFFEJIJHJJJGJJJJJJJJJJGJJJJJ7777GHJJGJHJFJJJGGJJJJGJJJJJJJIJJJJJJJJJJGJHJFFJJJJIJJHJJHFGHJHJFHJGEJ@@GCEAA@@BCHBFJGG>:<EAAEB;3366EJJJFJJIJIIJJEBC33<<GECF6EAF8>338830077CEJHJJGHFIJIHJJ<988FCEBD@AACBBCFHJJJIJJJGJFJJJHHHJJJEJJJH4458998@:HE??>>@EC?@?A644AADABIJJJGB@ADJFD?>>>DCDEIGHE;76679DJJJHGJGIJJJJJJJJEJH>>=>EBBDJJEEEBADJ><<9853788@?@JIJFEJHJJGJJJJJJJJJJJJIIJJHIJJJIIFJEIJJJJJJJJGFJJJJHJJHGACCDHJGJIIFECHEJJJJJJJGBBC@@ACJ?BBDJJEIJJGJGGJGGGIGJJJJIJJGJJHJJJJIJJGHJJJJJHIJJJJECFEJJEGJJJJEJHJHJBCGEEBCDFJICA>80/./JIJHIJJJJHJJJJJJJJJHIJJJGJFDBCGJJHJJJHJGJGCDGGJ8776:::F<;:<==?;;DCIDJIAB@AJJFIJJJJDFIHJ?,&&>?JJEIJJJJGFFJJIJJBA9''''2?>>@IJHJ8889C<=96652=0000446,,-=>?BC778HFDEFF><=<CJJIHEIHIHGFHCJCHJGJHFFIJIHJAJJJIFJJIJE0000>:9'''DIJJJJEJGJGJG????FJJJJJJGGJJJJHJHJJJJJFJJJJJJJHHJJJGJJJGJJJHJJJJJJGCABC:::74343@=645440/1JCJJJJJEBBBJJDB:+)E@CACA:?GJJJGJJJJCI@@BCB=/..+'***.3251(&&(::88>?FDAAECCDDA@@?AACJJJJJHIGHJJJJJJJJJJJHJGGIJJJAB>:FJJJIFDEGJHJFGHHFHJJ=5555?GFFJJJHJJJJFGJJJJC@>00>>DEHIJJJJJJHJHJJBEBFFJJFJJJJCCD>>??IJGFJHFBCAB?=A-.82253596:9:JDFJGGFJJHJJJJJJIGFJJFJGHJHJJEJJEDA@<7+***90/+&&&%%**//266;=BECJEGJJHJJIJJFIF>=<<JJ@=AECA@@@FECDG7777EIHHJH??@664368AA@?;E@AFE;<;>IGFJHEFFHJGGFFHHFDGHA?:;<89****<=@ACBBGJGHJHEEIJIGGGHI=;<<JJDAADGJJ6655>@FJJJHDGCAHJJD>:BCHGHEIEIFJF2BCGHGHJJGGJFFFJJJJJEFHJFFIJJFGGHJIEEJ6444?HGEEHD?..***,-?@CGCDBIJEDDDJEECEEDGIGJDECCJFJJH@@JJIJHHH;6122E@<:>?HJJJFJJIFEEJIFCCDHHIDEJJHGJJIHJJGJIAABC><<<?GDCAHJIJJJJHEFJGFEDC=>@AHJJJJJJFFJJHJJFDJFCEFJDDGDFB@EBFBHFJJJJJJFJJJJJJJIJJFJHJJIJHJHJJJIJIJIJIJJJJJJJCHIHJJJ7777DB@CGCJHHJJJDBC?A;<2..0888BBIJJJJJHIGHGFJJJFGJBDB>?JIBFACFJ>JHJJJJHJIJJJGJEDJEJJJGJJEGIJJJJJC>>>>>=<AGJD@?@GJJJDCJJEDIJDA@AAGJJJHFJFFE>BDFJJBBAG=342&&&%&(+88,()/1/-,-6<?AABCEIHJDJGJ6333GJHJFJFGG@@BCJDJHJHJJJJHIJJJJJJHFGDC:98=A===CIBAA@FJJGHGJHFJHJHJHGFJJGGEJJFIGIJJH??.@DEJJJJGJJFJJJJJJJJJEJHGFJJFHEJJJJGJFEJJJJJJJJJHGJJFJHJJFJIGGJJJJJJHJJGIJFJA@?@C@ADDJGEFJJJHJJEJJJJJGGJHJJFCDFA?@ACHGE64CB?@EJB;;=>JJIIIGJJDFIFJGHIIJJJJJHJIJDDECFJEJJJJJHBDABFJ0001///*++--84/><<=D77661.,(55500009;;;F/..-222<812=?CHIJIJJHJJJHHCCCBFA?;632///8EDHDFJIHGJJJFHGJJ;988@A@::::A6556@=CACCA32591112?8877463@@DIJJJJJJIIFF??>?AA>B=1111=;;8:;::99?>BJFEJJJJJFJJB9@@69BHJJHHHDHGFJHJGGJJFFEGHIJGDBDFFJEHJFJFDDG869=;8?CAGECEDBJ9999JJJJJJJIJ:8447459:;=?CDFGJGFJFFJHF2223CJIGGJIFBAAEAAABIFDGJJJGJJG<6>JEJGJFHGJJJJJIFIGD?AFDJJGGJJHFF=DDGJIHJABDBIJGGGGHJEGJIJJJJIJJJJJJJJJHGGGJJJJEJJJIJJJGHJJEJGJJJHJJHGJJJJIJJIJJJJ-,,++++4'&3J4J:79@GJFJJIJJJJJHJJHGJJJFEFJHEEHHIIIJJGIJJJJHIJJIJJJDGDDJJJF;GGJCJ@BAAHGGDEDJJJGJJJJIJJJJHHIHHFEGFJJJJFGDIEFGJEJJFHGI@?>?A=9;EFDCDBABB??AGJJJIIIJJJJGHJJJGGEGI?>=3234?666??DAJHJJJIJFJJHJEJJ>=>>JJBBCAJJJFJJJHHJJJIJHIFGJFGEJHJJJJJJIIGEJJJJJJJJIJJJJEFFGGHJGJJGJGFJJFEBDJ8888;&&%&51>GJJJJIJJFIJGJJJJIJJHIHFBDCFJJJFFJD7667CDEGJIIJA::413;9:;54356A@::<=???@BA999JCFEIJIGJHJDHJIJJHFBC@HJFHDICB9'''?;100//.256B=C@@<<@GIJGGJGIFFCJ@@JEE?;:<711101223EEJIFJHJJJJJJFGJHJJDJHCJIJFHABB>AA@JFJJHHCJF****IJJHIJJHJJJCDC=D6669BDDGJHGGJ><=JBJIJIJJGIGJHIJHEJDDIHHHGFFEHFJJIJGJIJJHJFJFCCEDJA?>?>???JBBCCDFFJJGJJFHJFJJFGJHEJ(('')()-1,(()))()%%((>AG''''HJFJGIJE>?>?GJHJ?;55CIGGEEJIJGEIHIJJHHJGHJGDGJHJEE@94DDEHHEHJJJJGHIFFEJDEIJJIJFDHJJJJJJJJJJ:9::>;961233998;;:989HEJGHIIJJHIJJJHGG@311034(''',@DBGEJJJDGEJ?==<E4-,,)&&&&'*+++.1-,,-4631126662/'''',-.)))37676;?>>?BGJGHIGJHHF@IJJJJDJJGJJGJDGJJJJJJJFECAB5554445HI8888JJJHFEJFFHJJJJGHIIJGJJJEHJDJGJHHJJHJJGIIA<:9;---<JGD>==>GJJIJJFDGJ?>>>IGFJJC@@AJEEFDJD65///0<A221334&&&',/0,=9;68---..DB>B653336:..--.,HEJIIE/,-A@GCGFEB?<.3336JEJHECDGJFEFDGB@FG::97((((J/('(6565799879<@<;499;==;;::<BAC@HDJGJJJJJJIGGGJJJHHJJJJIJDHFIJGJFHEFEEEDBJHFJJJEGAADBJJEJDBDJFJHFJJ?ACED.=03556221-.,0+((*<><<A@JF@?>=200./-,,9>C=<5-++,,;<=?ACGDFHIHGJJJJJJJHHIJIIJEGJJIJJJJJJHFFJJJFJHJJJJJJJJJIJJGGJJJFJFJHGGJIIEGCEGF1112<88567ABDHJJJJJJJJJJGJJJC@@@BJJJJJJJHJHIJEJFJIF=DJJFIDF9779A<J??HF3212;:BGGJGJJFJJFJJGJJJJJJJ88AIJJIJJDBDDJJGJJJHFIIDI@@E499:HDIEEJGJJJFAABBD=<;;DD?>>>BACJGIGJJIGJJJHJJEJGGJJJGJJGGGEIEA?+++)***,DHDHJJG<<;;7699AFGJJGJECCCB?>>@>=@>=>>IJJGHIDEB98500D@E@>>BAJJJJFJJEGHJ9788JJJJECIHIJIJEBC@>?BJJIIJHJJJHJFJGJJJJJHJFGJGIJ???DIDDCFHJJGJEJGBHGFE?JGJJJEFFDJAA=A64/(((ADIJFJJHJJFJJJJJGIFHFGDGCDGFIJJIIJJIJJJJJJIJIIHJJH>>?>6667D86;>=AFFC@BG2222GFDBDCJJJFJJD@>0///D;997>?@FJDCBCBCEJFJIJJJJJFJIEJJJJJJJJGIJJJHHIJIIJJHDI1.13D9788F?977551ABDFJJJIIJJEEEGJJJEG@A@BJJJHJBJJBGGJJIJJECJEFHIHJJIGJHJH/...0./6:C44@8GGJJEGJJG;:::9=BJIJJJFJJJJJHJJFFJJHJJJGHFIJJJGJGIEFJJJJJGB@@=?GJEFGHJIFJGJJJJIE?@JJIJJEJJJ@@B==<=<;;;FJFCABJEA??>?9:;BHJJJHJJJIGJJJGJJHHJJGIIHJFJG@><JIBAB>FJJJJJJJJIJJJGHHFJJIJGJGB>D@?@AB?BJJJHEFEJGEDACB=0/)))-((()-.,+*+.011DB?@JJJ><===JGJJGBCJHJHJDIJJJGJJHJFJJIJHJJJEJJIJJIJHGHEIHJHJFIJJJJEJJECJFIEFFGGJJGJJGJJJJGJ>>>?=:;(''),.0009DHJHJJJJHJJFJJJJEJ9JJJIFJJJJJJJJJJJJJHJJJJJJJJJJJJJFJIJIJIHHFBBCJH=<<=?>.337751102?C<=:4445;989<A@?>B>;;;@AFHJJIEHJJJJCAAC==001JIFEFGJ7779@<;54334899<A?>ABIIIJIJFJDBBCHGFJHFEFGHJGHGEHJJIIJHJCBA8500090=CCEFJJHJJJFFIEDDFGB8787@@<;899DA>7GEGEC?@AJFGHHJJEEEHIJJHJJJEC?>@ID66ECDFFDHFCDGFHEFJB@A766766;;5++;=>?BFJGJEJFIDIFFDAAAFJJI>>>JJJJJFFHHJEJG>>?10011230978;;:;:?977/*((%++,.*'(),*38???@JJGJJJFFHJIGEECIGJJFGEJJJAACCBAA??J8DDJJGJGHGHJGEIHEJGJJJHEHFFIEHEEA&(*132,,-:::;=@CJJGFDEJJFEDDJJFCEDDEA@?AEHJFJGJIJHFJJJGEG=2033ACEHJJHJFHHJJJJJGJJJGJGJHGCD987+++'''+,07888CCBBCFDC>?E7888==>H@?>?CJJEJJJJHJEFJJJIJJJJJJJHHJJEEJ@??@@BAJJDFIDA>><<?30*10//12.22228797877921/--.I66320../':8602586640../2*.33<=BFEAB2222?AB@?-+**'''&))+))))0.,*)(+11,1139...021,*)('&%&'''+2*)***'''.CCCDIHA;;>=??FBACE??>@@AEJHGCCEDEEFHFFHFJGJBABAJ>?D///0@/.-5985448/...?CCJJIJJIJIHJJHJJJJJGJDHFJFJGFJJJJJJJJJIJFJHGJJ=<;<DD8100-.-0-)')&'$%%$&$.4757HEF:5446E@:767>@CEJJHBB8896777@6667JJJJGJGFHJJJJJJJFCJH??@@8122JGJJDFIIJJGJJIGJJJJJJHJJJJJIFJHJEHEH0--/44//,&&&%&)+--,,-.1FJGFHIJJJJJJGIJIHJJJBACCHDJJGJJIJJJJJHJGJJJIHJJEHEID@AG0/..3245>EJFJJIHJJJGGJEHJJ2112///058;>?C7BDFFJGDCC444:?AAB,))*J@@@9::44477>776(('*('''*=>?BIIJJJJJCCHIHFD>HFCBFC/DCGHIEA@?@AB<?>=2223A3332<EHJJJJGJJJFJIIJJIJJJFJJJJIJIJJJJJJJFIEEJJJFJHIJJJJJJJEC><<@F;;<=8886778JGIFGJJBAA9.--7J9::I::::999:DEJHIJFJJIJJJFJJJIFGJGJGGJHEDBDGJJJJJJJHJGJHIJIJJJJJIGJJJIFHJFJJFIJJJJJHJJGIJHGJJGHJJIJFJHJJGECIEJIJFEDCHFHJGJJJJJJGJJJJJJJJJJIDABBDD;JEIF@CC?@D655,++15EJAA@7---5/,+*,.((93,---B;<>==HJHJJHHIJJIJGJIJFJEHEBJHDJFGGGIGIJIFBFCJFJFCEHHJJJJJJIJJJJIHIGHIJFJIJGJJ,,,,?122411166=7IHJGFB:A7'5659DHHJEEBEJFJJJHIHIJJJJEJJJHJH???986778::/-,369?@;:;J?,+++-,++,,-+,''*6/)+**,++-...BGDJJGJHJEGHIHJJA::9799:DAACCFJIJEJJFHJHGJJGJJIIJ>>>>IFHGFJID88455669:@<<54/.&%$%*;>JD@@AFGJFJFHBBAAIJJJFJJJJJJJJFBFIIHJJJJGH@??AD==>****3A@AJHA*+<844>>AGJDIHJIJJJJJJJGJJJIJIFF9:JGJIIJJIHHHJHHHGJIIGIGJJIJDBCJJJDDFFHCDDDCCJIJGJJFJD=FFFHFEJJJJEEGJJJJFFJJJJJJJJEGEHEEEGJ?@@@DAGIJJJGJJHIIIJGJHJJHJJJJJJJJBCB====?>:6<JJJJIIGGGJJFE=,,*+9;GIGJIJHHJGGHCDA77443333;<<JGFGDEEGJJJ8645>@CGEJJJJJJIFGJIDJJDCG735DDHE-----./65''*-558;;AAA:64GEIJI===?BEBBGFD=<;8:9:>?=<;97778<@C::::<?@@AGHJJJGJHJIIEHGFJ=<HGJJJJHJJJJHJ@@AAHJ>?>>GJJJJGJJGJ;;;;8888C110'''&'&$$$$)+,9<@CEGGACBAAGJGJJHGJFJFJFGEHDFJDA@3223<=?@DHIJJFC@C?AAEJFJJJEHF:5558HIE=>=@JFJHFD76672=<>JJJJJJJJJJJJJGG<:/'?;88<>>@DJIJJJIHJJJJJJJHGJJJJFFGDHJJGHJIJJJGIIJJJJJHGI====FJHDCCDFA?@((():;8<<;544459@ADBFCIJHJGHIJJJJJJJJIJJJJHEJJJJJJGJGHJIIJIFFHHHHJGGJJJJJIJEHHJJIHJJJJIJJJJJJJJJFJIJIFECJJJJJJJJFGI?JIJJJJJJJJJJJJJJFJIJJHJJIJJJJ===<JJJJJJFJJJJHGJJJIIIIJJIFJJHJG<<<=<=BBDHJHHJIJGJJIJIJJJJJJEJJD?544++*('(67?@@JIHJJFDBCJEJFJIJJJJJJIJIJCBCCHJJJJJJEJJFCCCBADDBC?5434('''4<9<9;<<;7@BBCDDGJJJIFFJGFFJIJJJIGJJJJJJGJJGJGJJJJJJJJJJHJJJEFJFEGJHE?BIJEGJJJIJHJ1/00CHJJJFGJDJIJJIC---(''),*)+*(((()*568FGJEJJGF?@@?889@??@JGJHJJJC1102<<<CJIJHABA@FIFFGDCFJJ@>=.....+++--,-.6CEJEEEECCDBG952*)))3+'((()*7=?JJJJJHJJJHIFJIJGJJBCBEIDCDC?>=@@,+)))''%%'18ADEEFEB:::BF<9;(/(((((./9>BFJJFJJI:::>FEEGJE??@AHHFFBAAAECCFIFJJJJJJJJJJFDEIIDCCEJCJHBBBCIJGDGDCDC:;000012../<BEJJGJJJJJFJHJEGGDFHHGJJHJJJEFEFJJJJIH==::86422358**)+&&()(+++?>?BGGJFGDDJHDHBBCCJJIEEFJEFJJ+++-11)'&**(+))1/,,005899?2-,33..//2365),5AAAA@EIJJH6556<82223+*&
@Li_n2g_3_plaTL097-1_49
ATGGTGAAATAAGAAACCCGGTCGAAACCGGGTTCAGAAGTAACGGTGTTATTAGCACAACGGACGTACAGCTTCGCGCATCCCTTTTTCGAGAATCGCATCCAGGTCATTAGCAACCTGCTCGACCAGACCAGGCACTTGCGTAGGGTCCTACTCCCAGTGGTCTTTTTCTGCCAAAACAATCGCTACCAGTTCCTGGGTGCCGATAACACGGTCACGATGCTGGCTCCAGAGTTGCTGATAACGTTCCAGCCAGTGTGCATCGTCCTGTACCGGATATGTTTCGCCGTTACGCTCACCACGATAGAACGCAATCAATGCCGCTAATGCGAAAGTAAGGCGCGCCGGAAGTGTGCCGTTTGCCTTCTGCCCTGCCAGCAGCTGTGGCAGGATGCGGGTGCGGAACTTGGTCATACCGTTGAGCGCGATAGACAGCAGCTGATGCTTAATGTACGGGTTACGGAAACGCCCGGTGACTGCACTGGCGAAAGATTCCAGTTCATCACGAGGCAAATCCAGTACCGGAATAATTTCTTCGTAGATAGCTTTTTCAACGAATGCGCAAATTTCAGCATCGTTCATCGCTTCACCTACGGTATCCAGCCCTGCCTGGAACGCCACCGGCACCAGCGCGGTGTGCGCACCGTTGAGGATTGCCACTTTGCGTTCTTTGTACGGTTTAATATCGTCAACAATCAGCACGTTGAGCGGATATTTGTCCAGACGCAGTTCAGTCGCTAAGGATTTCGGTCCCTGAATCACAAACAGGTAAAAGTGTTCAGCGGTGTCGAGAAAACCATCGTGATAACCCAGTTCTTCTTCCAGTTTAGCCACTTCATCGCGCGGATAACCGGTAACGATACGGTCCACCAGCGTAGAACAGAAGCTGTTAGCCTGATACACCCCATTGAATAAATGCTTCTGGCAGTGCCCACTCTTGCGCATAGCGCAGCACCAGTTCACGCAACGCGTCGCCATTGTAGTCAATCAACTCACACGGAATGATGATCCAACCTTTATCCAGCGCACCGTTGAAATGGCTAAAGCGTTCGAACAGCAGACGGGTCAGTTTTGCCGGATAGCTTACCGCTGGCGCGTCATCGAATTTATCGCCCGCATGGTAGCTGATACCCGCTTCGGTGGTGTTAGAGAAAACAAAGCGCATTTCCGGGTTGTGCGCCAGTTTCAGGAATTCATCGTATTCACTGTAGACGCTGATTTCACGATTAACCGAGCGAATCAGACGCGCGTCGCTGACCGCTTCCCCTTCTCATTCAGGCCACGGATAATGGTGGTGTACAGACCATCCTGCGTGCTCAGTGACGGCGGGAATGAAGTTTCGATCGGACGAACAACGACCACGCCAGAATTCAGATCGGTGTGCTCATTCAGGAGATCGATTTGCCAGTGAACAAAGGCGCGCAGGAAGTTACCTTCACCAAACTGAATGATACGTTCTGGATACTGTGCACCGGGAAAATCGCGACGATTTAGTGTTTTCACAATGGGTTCCCTTCTGATTAGTCATACAACCTGTTTGAATTGGTACGACAGGTTAGCAAACTTTAATACGCCGAACCCCTGTTTTGATCAACTCCTGATGATTAATGAGCAGTTTTATGAGAAAAGTGTGGCGCGGATCATGGTTTAATCGAGGAAAAACGCCTTTTCCTGGATCATAAAGTGGTAGAACACATTGCATTCAAATCGCGCGTAATGAATAAAGATGTCAGACAACTTCCTCACCGTAACGCATAGTGCTGGTACGGTTGCGCCCATCTTTCTTCGAGCGATACAGACACGTATCGGCTTCGACCATCAATTTATTAAAGTCATCGGTCAGCGTTAGGTACGATGCGCGACCACTACCGACGCCAATACTTACCGTGAGATAAAGCGTTTTTTGTTGCCAGGTGAATGGTTGCAGTTCAACGCCTTTACGGATTTTTTCCGCCATTAGCAGACCATCGACAGGATTCACCGACGGCACTGCAACAGCAAATTCTTCGCCGCCCATTCGCGCCACCAGCCCCTTATCACCGACAATCTTCTGAATATGCCGGGCAAACACGCTTAACACTTTATCGCCACATTCATGTCCATAGTTATCGTTAATGCTTTTGAAATAGTCGATATCAAGCAGCATGACAGTCAGATGTTGTGTCTGTTTCAGCGATGGACTTTTCAGCGCCTCATAAAGACCGGACCGTGAGTAAACCTACGTCAGAAAATCAAAGTCGGCTCGCAGCGCAACTTGCTTCATTAGCGAATTGATCGCTGCCACGCTAAAAGAAACCATAATTGGGCATATCGCCATCGTGGCAATACCGAGACGTGCGGAGAACATTTGCGGAATGGAGAACGGCGAACCGACCGAGATATCAATCACCGAATTTGCCACCAGTACGATTTCCACCGCACCGGTGACAAAGGTCAACAGACATGTTACCTGCGGCGTATAGCGCACTGCACACCAGATTAATGCAGGCAGCCAGGGGAACGCCAGACTCCCGCTCCGCCAATGACTACCGAGGCAATAACCGACACAATAAGCGCGATGGCGGGCATCATCTGTTCTGCTTTAAAGCGCGGCAGCACTCAGGAATAGCCAACGTCAGCATACAAGGCACGATCAACACGCCCGTTGAGAATTGCTCACTGAACCAGTCCGCAAGCAAAGGCCAGAAATCCAGACTATCAATACTGACCGAACCAAGATAGCATGTTCGCTGACAGCGGCGGCAAATAAAGGTACCCTGGGAATGCTATTTTGTCGTTTTCCGCAATTCTCATGGCTGATTCATCTGTACAACCAGCCAGTGATAGATTACCGCCACGATATAACGTTGTTGTTCTTCGCTTAACGAAACACCCTGCGGAATGTTATGCCACTTAGCCAGACAACCGCGACAGCAGGTCGCGGTGGCGTGCTGACGATAAACACCGGATGCCCGCGCATGGGGGTTTGCTTACCGTCATTAGCCGGTAATGCCGGAGCAAGACGTTTAGCGACAAAATCCGCCGCATGTTGTTCGATGACTGGCGCGCCTTTCTCCAGGCAATACTGACGCTCTTTCATGCCCAGACGAAAGCGAGAGCGAAATTTTGAACGGGATAAACGCGCGAAGAGTGGATCGAGAGACTGCATTAATAAACCGAACGCCCTAACTGTTTCGTCAATTGTTCAAGAACGGCAATACCCGCAAGCGAGTTACCTGCATCATCCAGTTCCGGACTCCAGACAGCGATGGCCATTTCATGCGGAACAATCGCCACAATACCGCCACCAACGCCAGATTTCGCCGGTAGCCCCACCCGCCAGGCAAACTCCCCCGCGTTCTGGTACATACCACTGGTCGCCATCAGCGCGTTAATTTGCCGCGCCTGCATTGGCGTCACCACTGGTTCATCAATATGAATAGCTTTCCCCCTGATTAGCCAGAAAGACAAACGTCCGGGCCAGCTCTACACAGCTCATTTTCAGAGCGCAGTAATGAAAGTAGTTTTGCAGAACGGTTGTCACGTCATGATGGAAATTGCCAAACGACTTCATCAGCCAGGCGATAGCCGCATTTCGCGCGGAATGTTCAAATTCGGAACGCGCTACCACCGTATCGTGGAAATACCAGACACACCGCTTAAGCCGCGCACGACTTCCAGCATACGTTGCCGTGGTGCGCTTAATCGCCCTTGCAACATATCGCAGACCACCAGCGCACCGGCATTAATGAACGGATTACGCGGTATACCCTGCTCCATTTCCAGTTGCACTAAGGAATTGAACGGTGATCCAGACGGATCTTTGCCGACGCGTTGCCAGATTTCCTCTTCGGAGTAATGACGCATGGCGACAACGAGACTCAGCACTTTGGAAATAGACTGAATGGAAAAACGTTCTTGCGCATCTCCGGCCTGAAAAAGCTGTCCGTCAACGGTACAGATAGCAATCCCCGATCGGGAACCGTCTACTGTAGCCAGCGCCATATAATCCGCGACTTTACCCTGACCAATGAGCGGCCGCACTTGCCGCAAGATGTTTTCTAAAATTGCATTATCCATGGCGACTGCCACTTTCTACTCCTGGACCGCAGGTCTGAAAAGACCTGCGAGTATATCAGAGCTGAATATGTCGCGTCAGATCCGGTCTTTCCACACCGTCTGGATATTACAGAATTCGTGTAAGCCGAAATGGGAAAGCTCACGACCAAAGCCACTCTTTTTCACGCCACCAAAGGCCACTCGCGCGTCGCTGGCACAATAACCATTGATAAACACCCCACCGCATTCCAGACGTGCCGCCATCTGTCTGGCCTGTGTTTCGTCAGTGGTAAAAATGGTCGCTGAAAGGCCGAACTCACTATCATTAGCCAGTTCCAGTGCATGTTCTGCATCTTTCGCAATGGTGATTGCCGCAACGGGGCCAAACATTTCTTCCCGAAACGCGGTCATTTCTGGGGTAACATTCGCCAGAACCGTTGGCGGATCGTGGTTACCTGCCCCAGCCATCTTTTCCCCGCCCAGTAACAAACGCGCACCCTGCGCCAGGGTTTTCTCCACCTGATGATGCAGCTCATCACGTAAATCAAAACGAGCCATTGGTCCGAGAGCGTTCTCTTCGTCACGGGGATCGCCCATTTTCAAGGCTGCCGCAGCTGCCACAAAACGTTCGGTAAATGCCGAAGCAATTCCCTCTTCGATAATAAAGCGTTTTGCCGCTGCACATACCTGTCCGGTATTCTGATAACGTCCGGCTACCGCCGCTTTCACCGCCAGTTCCAGATCGGCATCGTTAAGCACAATAAACGGATCCGAACCGCCCAGTTCCAGTACGCATTTTTTCAGTGCCGCTCCAGCCTGTGCGCCAATAGCCGCTCCCGCACGAACACTTCCGGTCACCGTGACAGCGGCAATGCGCGAGAGTCTTTAATCATCTGACTGACACCGTCGTTGTCGGCATTCAGCCAGCCATATACGCCTTGTGGGATACCCGCATCTTTAAACACCTGGGCAATGAGCTGTGCACAGCCCATCACATTCGGCGCATGTTTAAGTAAGTAGCCGTTACCTGCAAGAATGATGGGAACAGCGCCACGCATCACCTGCCATAACGGAAAATTCCACCAGCATAATCCAAATCGTCCCCAACGGTCGATACTCAATAACCGCCTGCTGATTTTCCACCAGCGTAGGTTCCGCCTTCAGCATTGCCGGACCATGTTCTGCATACCAGTCACACAAATTCGCCGATTTCGCCACTTCAGCGCGCGCCTGGTTGATTGGTTTGCCCATTTCGCGGGTGATCATTTGCGCCATTTCTTCGCTACGAGCGCGCAGAGCCTTACCGATATCACGCAGTTTTTCAGCACGATAATCTATATTTGTCTCGCGCCAGTCGCGAAAGCCTGCCGCCAGCTGAAGTGCGTTTTCGATATCGTCAGCGCCAGCCCACGGCAGCACAGAAAGTTGTTCACCCGTGGCAGGATTTATCGAAATTGCATGAGTTGCCGGAGTAATGGTCATCGGGGTATCTCCTTTATGAGTCATGGTATGAAGATACGCAGATTTACTCTTGCTTTAAAATGAATAATATTAAGCCACTTATTCACGAATCGAGAATGCTATGGATCTGACCCAACTGGAGATGTTCAACGCGGTTGCCGAAGCTGGCAGCATAACCCAGGCTGCAGCAAAAGTGCATCGCGTGCCGTCGAATCTCACTACCCGTCTGCGCCAGCTGGAAACAGAACTGGGGGTTGATCTGTTTATTCGCGAGAATCAGCGTTTACGTCTCTCTCCTGCCGGGCATAACTTTTTACGCTATAGCCAACAAATTCTCGCGTTAGTGGATGAAGCGCGGAGCGTTGTCGCTGGCGATGAGCCGCAAGGTTTATTTTCTCTTGGTTCGCTGGAAAGCACCGCTGCAGTGCGCATTCCAGCCACGCTGGCGGAATTCAACCGTCGTTATCCCAAAATTCAGTTTTCACTTTCCACCGGCCCTTTTCCGGCACTATGCTGGATGGTGTACTGGAGGGAAAACTGAATGCGGCGTTTATTGATGGACCCATTAACCATACTGCCATCGACGGGATACCGGTATACCGCGAGGAACTGATGATCGTCACGCCACAAGGATATGCGCCAGTAACCCGTGCCAGTCAGGTTAATGGCAGTAACATTTATGCCTTCCGCGCCAATTGTTCGTATCGTCGCCACTTCGAGAGCTGGTTTCATGCTGACGGTGCCGCTCCGGGAACTATCCATGAGATGGAGTCTATCACGGAATGTTGGCCTGTGTGATCGCAGGAGCAGGCATTGCGCTTATTCCGCGCTCTATGCTGGAAAGTATGCCGGGGCATCACCAGGTTGAAGCGTGGCCGTTAGCTGAGTAATGGCGTTGGTTAACAACCTGGCTGGTCTGGCGTCGTGGTGCGAAAACACGTCCGCTCGAGGCATTTATTCAACTGCTGGATGTGCCTGACTCGGCAAGACAGGGATATCAATGAGCTATTTTTGATAGTTCTTGCGGTTAATATGCTCTATATAGTGATGTTCCGATGACTTATGACTATATGGGGCAAATATGGTTACGCCAGTAAGCATCAGCAATTACATATCTCTTCCTGATGATTTTCCCGTACGTAATATTGCACCGCAGGTAAAAGAAGTTTTAAAGGATTTTATTGATGCACTTAGTACAATAATATGTAATGAAGAGTGGCGCACGTCTTTAAACATCAACTCAGCCACAAAAAAGATATTTAATAACCTTGACAACTTATCATATATTCAGAGGACTTCTTTTCGGGGTAACGACACGCTATACAATGAAAAGGTTCAGTTTAAACTCACTTATCCCGCCAGGAATGGAAGACACAAAGAAAATATTGAATTTCAGGTAGTAATAAATTTAAGCCCTATTTATTTAGATAATTTTCGCCATGATGGAGAAATTAATATTTTTTTGCGCTCCCAACCCAAAGCCTGTCACTATGGGGCGCGTATTTCAGACCGGCGTCGAGCGTGTACTCTTTCTGTTTCTGAATGATTTTATTGAACAATTTCCAATGATCAACCCTGGTGTTCCCATCAAAAGAGCGCATACACCACATATTGAACCCCTGCCTTCGGATCACCATACCGCTGCAGATTACTTACGCCAGTTTGATTTGCTTGTCCTGAATTTTATCTCTCGCGGTAATTTTGTCATACTCCCCCGATTATGGAATAACTCTGAGGTTCACAGATGGTTCGTCAATAAAGATCCTAACTTGATCACCGCCATTCTCGACATAACGGACAGCGAATTAAAAGAGGATTTGTTGCAAAGCCTGATGGATTCATTAGGTTCTAACAAACATGTACTACCCGAAGTCTGCATCTGCTTTTTATCCCTTTTAGCAGAACAAGAATCTCCTCATTTTCAGAACTTGTTTTTATTTTTCGCCAATATGTTATTGCACTATCACCAATTTATGAATCCCAATGAAAGTGATTTGAATGACGTGTTGATGCCAGCATCATTAAGTGATGATAAAATTATCAAACATATGGCGCGCAGGACCCTCAAACTGTTTGTAAAAAATGAAACACCGCCAAAAGTTACTCACGAAGACCTGGTGAAAAACAGGCCTCGCTCCCCTGTCAGACCACCTATACCCGCAACCGCCAAAACGCCAGACCTCCCTGAACGTCATTAAACCGTGATGTTACCGACTCTCTGACGCGTGAAAGAATCAGCGTCAGAGAAACGGAAAACGCAATCCAGATCACAAATGCATTGTATTCACATCATTAACCGTTTTAAGATCATTTCATCACTTTTTCGCAACTCACCCGATAATCTGTTATGACAACAAACACTGTTTCCCGCAAAGTGGCGTGGCTACGGGTCGTTACGCTGGCAGTCGCCGCCTTCATCTTCAACACCACCGAATTTGTCCCTGTTGGCCTGCTCTCTGACATTGCGCAAAGTTTTCACATGCAAACCGCTCAGGTCGGCATCATGTTGACCATTTACGCATGGGTAGTAGCGCTAATGTCATTGCCTTTTATGTTAATGACCAGTCAGGTTGAACGGCGCAAATTACTGATCTGCCTGTTTGTGGTGTTTATTGCCAGCCACGTACTGTCGTTTTTGTCGTGGAGCTTTACCGTTCTGGTGATCAGTCGCATTGGTGTGGCTTTTGCACATGCGATTTTCTGGTGGATTACGGCGTCTCTGGCGATCCGTATGGCTCCGGCCGGGAAGCGAGCACAGGCATTGAGTTTAATTGCCACCGGTACAGCACTGGCGATGGTCTTAGGTTTACCTCTCGGGCGCATTGTGGGCCAGTATTTCGGTTGGCGAATGACCTTCTTCGCGATTGGTATTGGGGCGCTTATCACCCTTTTGTGCCTGATTAAGAGTTACTTCCCTTACTGCCCAGTGAGCATTCCGGTTCACTGAAAAGCCTCCCGCTATTGTTCCGCCGCCCGGCATTGATGAGCATTTATTTGTTAACTGTGGTGGTTGTCACCGCCCATTACACGGCATACAGCTATATCGAGCCTTTTGTACAAAACATTGCGGGATTCAGCGCCAACTTTGCCACGGCATTACTGTTATTACTCGGTGGTGCGGGCATTATTGGCAGCGTGATTTTCGGTAAACTGGGTAATCAGTATGCGTCTGCGTTGGTGAGTACGGCGATTGCGCTGTTGCTGGTGTGCCTGGCATTGCTGTTACCTGCGGCGAACAGTGAAATACACCTCGGGGTGTCAGTATCTTTGGGGGATCGCGATGATGATCATCGGGCTTGGTATGCAGGTTAAAGTGCTGGCGCTGGCACCAGATGCTACCGACGTCGCGATGGCGCTATTCTCCGGCATATTTAATATTGGAATCGGGGCGGCGTTGGTAGGTAATCAGGTGAGTTTGCACTGGTCAATGTCGATGATTGGTTATGTGGGCGCGGTGCCTGCTTTTGCCGCGTTAATTTGGTCAATCATTATATTTCGCCGCTGGCCAGTGACACTCGAAGAACAGACGCAATAGTTGAAAGGCCCATTCGGGCCTTTTTTAATGGTACGTTTTAATGATTTCCAGGATGCCGTTAATAATAAACTGTAACGCCCATACATACCAGCAGGAATCCCATCAGACGGGAGATCGCTACAATGCCACCCTTGCCCACCAGCCGCATAATTGCGCCGGAGCTGCGTAGGCTTCCCCACAAAATAACCGCCACCAGGAAAAAGATCAGCGGCGGCGCAACCATCAGTACCCAATCAGCGAAGGTTGAACTCTGACGCACTGTGGACGCCGAGCTAATAATCATCGCTATGGTTCCCGGACCGGCAGTACTTGGCATTGCCAGCGGCACAAAGGCAATATTGGCACTGGGTTCATCTTCCAGCTCTTCCGACTTGCTTTTCGCCTCCGGTGAATCAATCGCTTTCTGTTGCGGAAAGAGCATTCCGAAAACCGATAAACGCGACGATTAAGCCGCCTGCAATTCGCAGACCGGGAATCGAAATGCCAAATGTATCCATCACCAGTTGCCCGGCGTAATACGCCACCATCATGATGGCAAATACGTACACCGAGGCCATCAACGACTGACGATTACGTTCGGCACTGTTCATGTTGCCTGCCAGGCCAAGAAATAACGCGACAGTTGTTAATGGGTTAGCTAACGGCAGCAACACCACCAGCCCCAGGCCAATTGCTTTAAACAAATCTAACATTGGTGGTTGTTATCCTGTGTATCTGGGTTATCAGCGAAAAGTATAAGGGGTAAACAAGGATAAAGTGTCACTCTTTAGCTAGCCTTGCATCGCATTGAACAAAACTTGAACCGATTTAGCAAAACGTGGCATCGGTCGATTCATTCATTTGACTTATACTTGCCTGGGCAATATTATCCCCTGCAACTAATTACTTGCCAGGGCAACTAATGTGAAAAGTACCAGCGATCTGTTCAATGAAATTATTCCATTGGGTCGCTTAATCCATATGGTTAATCAGAAGAAAGATCGCCTGCTTAACGAGTATCTGTCTCCGCTGGATATTACCGCGGCACACATATCGTGCTATATTGCTCTATCCACTGGCGGCATGGTATTACTCCGGTTGAACTGAAAAAGGTATTGTCGGTCGACCTGGGAGCACTGACCCGTATGCTGGATCGCCTGGTCTGTAAAGGCTGGGTGGAAAGGTTGCCGAACCCGAATGACAAGCGCGGCGTACTGGTAAAACTTACCACCGGCGGCGCGGCAATGTGTGAACAATGCCATCAATTAGTTTGGCCAGGACCTGCACCAAGAATTAACAAAAAACCTGACGGCGGACGAAGTGGCAACACTTGAGTATTTGCTTAAGAAAGTCCTGCCGTAAACAAAAAGAGGTATGACGATGTCCAGACGCAATACTGACGCTATTACCATTCATAGCATTTTGGACTGGATCGAGGACAACCTGGGATCGCCACTGTCACTGGAGAAAGTGTCAGAGCGTTCGGGTTACTCCAAATGGCACCTGCAACGGATGTTTAAAAAAGAAACCGGTCATTCATTAGGCCAATACATCCGCAGCCGTAAGATGACGGAAATCGCGCAAAAGCTGAAGGAAAGTAACGAGCCGATACTCTATCTGGCAGAACGATATGGCTTCGAGTCGCAACAAACTCTGACCCGAACCTTCAAAAATTACTTTGATGTTCCGCCGCATAAATACCGGATGACCAATATGCAGGGCGAATCGCGCTTTTTACATCCATTAAATCATTACAACAGCTAGTTGAAAACGTGACAACGTCACTGAGGCAATCATGAAACCACTTTCATCCGCAATAGCAGCTGCGCTTATTCTCTTTCCCAACGACCAGGGCGTTGCGGAACAAACCACGCAGCCAGTTGTTACTTCTTGTGCCAATGTCGTGGTTGTTCCCCCATCGCAGGAACACCCACCGTTTGATTTAAATCACATGGGTACTGGCAGTGATAAGTCGGATGCGCTCGGCGTGCCCTATTATAATCAACACGCTATGTAGTTTGTTCTGGCCCCGACATCTCGGGGCTTATTAACTTCCCACCTTTACCGCTTTACGCCACCGCAAGCCAAATACATTGATATACAGCCCGGTCATAATGAGCACCGCACCTAAAAATTGCAGACCCGTTAAGCGTTCATCCAACAATAGTGCCGCACTTGCCAGTCCTACTACGGGCACCAGTAACGATAACGGTGCAACCCGCCAGGTTTCATAGCGTCCCAGTAACGTCCCCGATCCCATAACCAACAATTGTCGCCACAAACGCCAGATACATCAGAGACAAGATGGTGGTCATATCGATAGTAACCAGACTGTGAATCATGGTTGCGGAACCATCGAGAATCAGCGAGGCAACAAAGAAGGGAATGATTGGGATTAAAGCGCTCCAGATTACCAGCGACATCACCGCCGGACGCGTTGAGTGCGACATGATCTTTTTATTGAAGATGTTGCCACACGCCCAACTAAATGCTGCCGCCAGGGTCAACATAAAGCCGAGCATCGCCACATGCTGACCGTTCAGACTATCTTCGATTAACACCAGTACGCAAAAATCGCTAAGGCGATCCCCGCCAATTGTTTGCCATGCAGTCGCTCCCCGAAAGTAAACGCGCCAAGCATGATAGTAAAAAACGCCTGTGCCTGTAACACCAGCGAAGACCAGTCCAGCAGGCATACCGAAGTTAATGGCACAAAAAGAAAAGCAAACTGCGCAAAACTGATGGTTAATCCATACCCCAGCAGCAAATTCAGTGGTACTTTCGGTCGTGCGACAAAAAAGATAGCCGGAAAAGCGACCAGCATAAAGCGCAAACCGGCCAGCATCAGCGGTGGCATGTTATGAAGCCCCACTTTGATGACCACAAAATTTAGCCCCCATACGACCACTACCAGTAGCGCCAACACCCCATCTTTTCGCGACATTCTACCGCCTCTGAATTTCATCTTTTGTAAGCAATCAACTTAGCTGAATTTACTTTTCTTTAACAGTTGATTCGTTAGTCGCCGGTTACGACGGCATTAATGCGCAAATAAGTCGCTATACTTCGGATTTTTGCCATGCTATTTCTTTACATCTCTAAAACAAAACATAACGAAACGCACTGCCGGACAGACAAATGAACTTATCCCTACGACGCTCTACCAGCGCCCTTCTTGCCTCGTCGTTGTTATTAACCATCGGACGCGGCGCTACGCTGCCATTTATGACCATTTACTTGAGTCGCCAGTACAGCCTGAGTGTCGATCTAATCGGTTATGCGATGACAATTGCGCTCACTATTGGCGTCGTTTTTGGCCCCTTGGTTTTGGTATCCTGGCGGATAAGTTCGACAAGAAACGCTATATGTTACTGGCAATTACCGCCTTCGCCAGCGGTTTTATTGCCATTACTTTAGTGAATAACGTGACGCTGGTTGTGCTCTTTTTTGCCCTCATTAACTGCGCCTATTCTGTTTTTGCTACCGTGCTGAAAGCCTGGTTTGCCGACAATCTTTCGTCCACCAGCAAAACGAAAATCTTCTCAATCAACTACACCATGCTAAACATTGGCTGGACCATCGGTCCGCCGCTCGGGGCCGCAAGCTGTTGGTAATGCAGAGCATCAATCTGCCCTTCTGGCTGGCAGCTATCTGTTCCGCGTTTCCCATGCTTTTCATTCAAATTTGGGTAAAGCGCAGCGAGAAAATCATCGCCACGGAAACAGGCAGTGTCTGGTCGCCGAAAGTTTTATTACAAGATAAAGCACTGTTGTGGTTTACCTGCTCTGGTTTTCTGGCTTCTTTTGTAAGCGGCGCATTTGCTTCATGCATTTCACAATATGTGATGGTGATTGCTGATGGGGATTTTGCCGAAAAGGTGGTCGCGGTTGTTCTTCCGGTGAATGCTGCCATGGTGGTTACGTTGCAATATTCCGTGGGCCGCCAACTTAACCCGGCTAACATCCGCGCGCTGATGACAGCAGGCACCCTCTGTTTCGTCATCGGTCTGGTCGGTTTTATTTTTTCCGGCAACAGCCTGCTATTGTGGGGTATGTCAGCTGCGGTATTTACTGTCGGTGAAATCATTTATGCGCCGGGCGAGTATATGTTGATTGACCATATTGCGCCGCCAGAAATAAAAACCGGCTGTTTTTGGCCCGTCTTAGGCTGGCTTGGTGCCGCGATTAACCCATTAGTGAGTGGCGTAGTGCTAACCAGCCTGCCGCCTTCCTCGCTGTTTGTCATCTTAGCGTTGGTGATCATTGCTGCGTGGGTGCTGATGTTAAAAGGGATTCGAGCAAGACCGTGGGGGCAGCCCGCGCTTTGTTGATTTAAGTCGAACACAATAAAGATTTTAATTCAGCCTTCGTTTAGGTTACCTCTGCTAATATCTTTCTCATTGAGATGAAAATTAAGGTAAGCGAGGAAACACACCACACCATAAACGGAGGCAAATAATAATGCTGGGTAATATGAATGTTTTTATGGCCGTACTGGGAATAATTTTATTTTCTGGTTTTCTGGCCGCGTATTTCAGCCACAAATGGGATGACTAATGAACGGAGATAATCCCTCACCTAACCGGCCCCTTGTTACAGTTGTGTACAAGGGGCCTGATTTTTATGACGGCGAAAAAAAACCGCCAGTAAACCGGCGGTGAATGCTTGCATGGATAGATTTGTGTTTTGCTTTTACGCTAACAGGCATTTTCCTGCACTGATAACGAATCGTTGACACAGTAGCATCAGTTTTCTCAATGAATGTTAAACGGAGCTTAAACTCGGTTAATCACATTTTGTTCGTCAATAAACATGCAGCGATTTCTTTTTCCGGTTTGCTTACCCTCATACATTGCCCGGTCCGCTCTTCCAATGACCACATCCAGAGGCTCTTCAGGAAATGCGCGACTCACACCTGCTGTCACGGTAATGTTGATATGCCCTTCAGAATGTGTGATGGCATGGTTATCGACTAACTGGCAAATTCTGACACCTGCACGACATGCTTCTTCATCATTAGCCGCTTTGACAATGATCGATAAATTCTTCGCCCCCGTCAC
+
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
@Li_n2g_3_plaTL097-1_50
ACCACCAGATCCATATCCACGACTCTGATATCGCGTTCCCCTGCGCGCCCGGGCAATCCGTGCTGGATGCCGCCCTGCAGGCCGGCATCGAACTACCTTATTCCTGCCGCAAAGGTAGCTGTGGCAACTGTGCGAGCGCCTTCTTCGACGGAAATATTACTTCCTTCAATGGCATGGCCGTGCGCAGCGAACTCTGCACCTCGGAGCAGGTACTGCTGTGCGGCTGCACCGCCGCCAGCGATATACAATCCAGCCGAGCTCCTTTCGCCGCCTTGACCCGGAAGCCCGAAAACGTTTTACGGCCAAGGTGTACAGCAATACACTGGCGGCACCCGATGTCTCGCTGCTGCGCCTGCGCCTGCCTGTGGGCAAGCACGCCAAATTTGAAGCCGGCCAATACCTGCTGATTCACCTCGACGACGGGGAAAGCCGCAGCTTCTTTCTATGGCCAATCCACCCCATCGAGAGCGATGGCATCACATTGCATCTGGCATGTACCGGGAGGTCGCTTCAGCACTATCGTCCAGCAGTTGAAGTCTGGTGACACATTGGAGATCGAACTGCCATTCGGCAGCATCGCACTGAAGCCTGACAACACCAGGCCCCTGATTTGCGTTGCAGGTGGCACCGGATTTGCGCCCATTAAATCCGTTCTTGATGACTTAGCCAAACGCAAGGTTCAGCGCGACATCACGCTGATATGGGGGGCTCGCAAACCCCTAT
+
..28<<:5555<89:>FHDGJHGJIJJJHJEJHJCCD>@ABA;:;JJ8,<EFIF*)))GGJGHEJJJJIJJ@@7=<;;;;JIE?B;<E?=<<=@9850,&&..0?>??<BBAJHJJCBCEGE>>@3336)(((..00/...<3798567<AFJJFGFJIJJIJHFFEBDEGEGJEIJFIFECEJFBJJJJCBI----((()<55=GGFGJJIFIIJJJIJJGJJIJJJJJHJIJJJJJJJIJJJJJ,++0JJIJJJJHGGE>99DBCBJGCDEJCFFJI>@<<A>;=5335EFCGFEJAC12?EJJJHHJJJJEHJB@BAJBBB89;8881112454,&%%%&+=FEFHJIFIJJJHJJJJJJJJGHJHJGJII2222:6895FC;@@BAA;>;?:::<>;=8845?>@A@@B4CBC@@AA:::JDB3:21)&%''(-**.2/279<<CD1111C777772<)(((7ACBCB>==;=43401225,*&$'(()/,,--87BFIHFG?=<<;6>DE@>==>AABAEGIIJJJJGJJJJJHIJGJJJ-0--@?CEEJF5226....==9:1111<:9:<@??>@@AJFHGB>88:''''<3*),,8A?@JJEDC@@BCD=HEDEI<<<9<*')(43449765:<>>;;<<<>>=A@AAAEGBD>B;333646>BGDFFGHJJDBBBGJIDDGJJJEDJJHJJJJEDBDI@<<3--,-1,8774&$
@Li_n2g_3_plaTL097-1_51
CCTGTATCATTAAGCTGATGTACCATCTGGCGCAAATTCCGCTCGGTCAGCCGATTCATTTTGTCCAGTGTTCACTGGAAGAGGCACTAAAAGCACGGCAAGATCAGCAACGTTATTTTGAACAATTAGCGTGGCGGCTGCACAATGAAAATTGACCTGAACGCCGATCAAGCAAAGGCTGCGCCAGCGACGCAGAGCTATTAACGCTGGTTTCCTCTGCCAATATTGCCTGTGGATTTCATGCAGGCGATGCGCAAATCATGCAGGCTTGCGTGCGTGAAGCAATAAAAAATGGTGTCGCGATTGGCGCTCACCCGAGTTTTCCCGACGGGAAAATTTTGGTCGCAGCGCCATGCAGCTGCCGCCAGAAACCGTTTACGCCCAGACGCTGTATCAAATTCGCACGCTGGCAACGATTGCCCGTGCGCAAGGCGGCGTAATGCGTCATGTCAGGAAACACGCACGGCATGTTGTACAACCAGGCGGCGAAAGAAGCACAACTGGCAGACGCCATCGCCAGAGCGGTATACGCTTGCGATCCAGCATTGATTCTCGTCGGGCTGGCGGGAAGCGAGCTGATTCGTGCAGGCAAGCAATATGGTCTGACAACGCGCGAGGAAGTGTTTGCCGATCGCGGTTATCAGGCTGACGGCTCGCTGGTGCCGCGAAGCCAGTCAGGCGCGTTGATTGAAAACGAAGAACAGGCGCTGGCGCAAACGCTGGAGATGGTGCAACACGGCAGAGTCAAAAGTATCACCGGCGAATGGGCAACGGTCGCGGCGCAAACGGTCTGCCTGCATGGCGACGGCGAGCACGCACTGGCGTCGCCGCCGACTGCGCTCTGCATTTGCCGAAAAGGGGATTGTTGTCGCAGCATAACCCCAATTAATGATGAAATAGCCATCCCTGAAGGCCCGGAGATCCGCCGTGCAGCGGATAACCTGGAGGCGGCGATCAAAGGCAAACCACTAACTGATGTCTGGTTTGCCTTCCCGCAGTTAAAACCTTATCAATCACAACTTATCGGTCAACACATTCCGTGGAAACGCGTGGTAAGGCGTTGTTAACTCATTTAACGACTTAACGCTCTACAGCCATAATCAGCTTTACGGCGTCTGGCGCGTGGTTGATACCGGCGAAGAGCCGCAGACCACGCGAGTATTGCGGGTAAAACTGCAAACGGCTGACAAAACCATTCTGCTTTATAGCGCCTCGGATATTGAGATGTTGACCCCGGAACAACTGGTTCACGCATCCGTTTTTACAACGCGTTGGTCCCGATGTGCTGAATACGAATCTGACGCCGGAGGTGGTGAAAGAACGATTATTGTCGCCGCGCTTTCGTAACCGTCAGTTTGCTGGATTACTGCTCGATCAGGCGTTTCTGGCTGGGCTTGGCAATTATTTGCGGGTGGAATCCTCTGGCAGGTTGGGTTGACTGGAAATCATAAAG
+
=<=CC87+(((')%#$&%%&1299:A@@ABBDJ;999BBICECCIHJCCECFDDCB;=<<>C:D--0JJJJIABJHHGJJJJJJE>=;423=;:63..0/**-//<<??DBEJIGBCBEAAABJJJHJGDJHJIJJJGJHJJHGJEEJHJGEEGBB@?;:9:,,+,--*'&%&%'&&*+-0//1><BB//./;,+***53333?IFFGJDCBDEHC?A@CC:EJJJJHFHJIJHJHJD=:5455BCHHBA@@GHE?;<<=JJHJGHIJJJJJJJIGJGJEJJGGHGJJJJJHHA@A?<751008:@?HFDDE?>><+(('&GH618555,,,??>=?A??>ADJFD@AAAJJHHFIBA@?A@D?AABDDCIGDCEIJFDBCFCAGGFFGJGJJJHGB?>='&&&''(CCIJBAB>?>@@>>AEJIJJIFHHJJHGIIJIJIIJJF97778.,+,&.-++**,,-=>FJGHJJIJHEJJJJJJJJHHGFJJJJID?=AC??>>DJJJGHJJJC@AABJGFFB=>EJIJHECBAFD@?>>?DA?@JEJJFJHJJGHDJFDDGEJJJJJIJJJGDBBGDGJCCIEDECEHJGJICDECCABDDBFFDEJJFIIHIJJJGCEFFFCA@:4466357;>?ABBBCCHDJHDDCAJHJEJIDHGFJJJHGAA<490C@=99:@CEIJJJJD===>GIGJJJJEJJJIHFDIJIIGJJFJGHJJJJJJJHJJJJJJGJJIJJFHJJJGJJJHD?>?JA@??ECDCCE==;<?<=<=6656999:978?CIGFJJHJGHJJHJJHJJGJJJIJGJIJJJJI@@?@<<<;8850))...42/-,-)'&&*((02IJJEIJH@@@CDC<:96---/534>>CEDE?>9998;5&&&'555((''&%(&%%%%&1+)));?CHJJJHJGHEEDGJJFJJJIJIJJJJJJ@A@?J=JIFGEIJH....GJJJJEIHJJJJFGHGFIIGJHJJHFJJJIHEFI@4:=6<1056:;@J?:96+89??>@FJJJJFJJJ=<<=,+++5;2/-)+.89DIJJIIJIJIJHGHFJIJJIDII@AAA965347<=?>>DJIJFIJI?>;;HJJJIHFJJF888:?<9BCFJDE888>D?=:78<AADCFEFDAFIA@??B?><89:ADEGE>=><;>?==?=HCDEFCCFJFJFJFJJJ:::;?@>?CJJJJIJJGJJBA@JIJJIJJJJJJJJHHJIJH?>>?JJHHJJIJJCDBDJB@<2/'%$$%')*67238DEFAJHJ?==ADBCA8773444EDDHAA@/''*++))+)+CBBJHJJHHJJHJJFFHBEHJHJJHFFJJFJJJJGJJJEJJJJJJJJJJHJGJFAAA@JA@@@AIJIHJDCBFJCDCGEIJJ>JF?>??JJGEIFGFB@@CFGJHCDGFJJGHJH8==111GJHFIHI?BBC;67=>@?>AAEEJFJFB10///-
@Li_n2g_3_plaTL097-1_52
GGGCCGGGGCGAGCGAATGACTTGTCGACTTGCAATCGGGGTGATTGTCACTTCGGACCCAGCGGCCGAGGAGGAAGACCGCAGCTCCGGCGACGAGCATGGGGACTGACATTGCGTAGAAGACTGCACTGGCGGACCAGCCCATGCCGAGTGCCGCTCCAACCGCGCGATCGGCCCGACGATGCCGCCGAGGCGGCCAACACCCAACGCCCATCCAACCCCGGTGGACCGCATCGGTGTCGGATAGAACACCGCGGACAGCGCGATGAGGCTCTTCTGTCCACCGCTGATGCAGATTCCCCGCAAAAAAATTGGCCGTCAATAGGACCCACAACGGCGCCGTAAAGGCGACACCGGTCAGCGCAACGAATGCGAATCCGACGACATAAACGGTTCCGAGGGTGACGTACGCGCCGAGTCGGTCCATACAGGGCCCGGTGACAAATGCAGCGGCGATGCCGCCGACAGTCGTGAGGGTGGTGGCGGTGACCACCGTACCCATGTCGTAGTCGGCTCGTCATGATCGACGGTAGCCAGCTCTGCAGCGCGTAAAACTCGCCGAGGTTGATGACGAAGACCAGCCACAGCAGCAGGGTTCCCAAGACCCGGTCACGGGTGAACAGGCTCCTCAGTGCAGTGCGTTGTCCGTCGGTCCGCTTCTCGGCCTCGTAGGTGATGTCGGGGCCGACGGCGAGGGCGGGATCCATTTTGCGGAAGATCGCCTGGATTCTGTTGGGCTCCGCGCCTCGGTTGATCATTGAGGTGAGTGAGTCCGGCAGGTAGCGCCAGCAACGCCGGGAGCAGGAGCAGCGGTGCTACTGCGCCGACGACGAGTACCGACCGCCAGCCGAGGATCGGGATCAGCCAACCGGAGACCAGCCCTGCCGCGACGAATCCGAGGGAGAAGCCGCAATAGATCACCAGGACGAAGGTTGCTCGAAGACGCTTGGGGCTGAATTCGCCCGTCAGTGCGATGGCACTCGGCGCGGCGGCGCCGAGCCCCATTCCGGTGATGAAGCGCAACGCCATCAGTTCGGTGACGTTCTGTGACCAGGCCGCCGCCAACGTGCCGAGCGCGAAGATGACCGTGCTCGTGAGGATCATCCGGCGGTGGCCGAACCGGCCGCTGGACAGCGGCGAGAGCGCCAGATAGCCGACCATGAGACCGGCGAGAGAGCGGCGGAGAAGATGGGCCCGAGCACCTGTTTCGACAGGCCCCACTCCTCGGCGATGTGGGGCGCCATGTAGCTGATGCTCTGGGTGTCGAAGCCGTCGATGAACATGACCACCCCACACAGGGCGATCACGATGTACTGGTACTGACTCACTGGCCGCGAATCGATGAAATCCGGCAGTGTCACGCGCGATGGTGCTAAGGACATGCGGACACCTCCTAAGTGTGAAATTGTTATCCGCTCACAATTCCACACATTATACGAGCCGGATGATTAATTGTCAAATTTCGCGATGAGATCTTCGATCTTCTTACGCCGGACGCATCGTGGCCGGCATCACCGGCGCCACAGGTGCGGTTGCTGGCGCCTATATCGCCGACATCACCGATGGGGAAGATCGGGCTCGCCACTTCGGGCTCATGAGCGCTTGTTTCGGCGTGGGTATGGTGGCAGGCCCCGTGGCCGGGGGACTGTTGGGCGCCATCTCCTTGCATGCACCATTCCTTGCGGCGGCGGTGCTCAACGGCCTCAACCTACTACTGGGCTGCTTCCTAATGCAGGAGTCGCATAAGGGAGAGCGTCGAGATCCCGGACACCATCGAATGGCGCAAAACCTTTCGCGGTATGGCATGATAGCGCCCGGAAGAGAGTCAATTCAGGGTGGTGAATGTGAAACCAGTAACGTTATACGATGTCGCAGAGTATGCCGGTGTCTCTTATCAGACCGTTTCCCGCGTGGTGAACCAGGCCAGCCACGTTTCTGCGAAAACGCGGGAAAAAGTGGAAGCGGCGATGGCGGAGCTGAATTACATTCCCAACCGCGTGGCACAACAACTGGCGGGCAAACAGTCGTTGCTGATTGGCGTTGCCACCTCCAGTCTGGCCCTGCACGCGCCGTCGCAAATTGTCGCGGCGATTAAATCTCGCGCCGATCAACTGGGTGCCAGCGTGGTGGTGTCGATGGTAGAACGAAGCGGCGTCGAAGCCTGTAAAGCGGCGGTGCACAATCTTCTCGCGCAACGCGTCAGTGGGCTGATCATTAACTATCCGCTGGATGACCAGGATGCCATTGCTGTGGAAGCTGCCTGCACTAATGTTCCGGCGTTATTTCTTGATGTCTCTGACCAGACACCCATCAACAGTATTATTTTCTCCCATGAAGACGGTACGCGACTGGGCGTGGAGCATCTGGTCGCATTGGGTCACCAGCAAATCGCGCTGTTAGCGGGCCCATTAAGTTCTGTCTCGGCGCGTCTGCGTCTGGCTGGCTGGCATAAATATCTCACTCGCAATCAAATTCAGCCGATAGCGGAACGGGAAGGCGACTGGAGTGCCATGTCCGGTTTTCAACAAACCATGCAAATGCTGAATGAGGGCATCGTTCCCACTGCGATGCTGGTTGCCAACGATCAGATGGCGCTGGGCGCAATGCGCGCCATTACCGAGTCCGGGCTGCGCGTTGGTGCGGATATCTCGGTAGTGGGATACGACGATACCGAAGACAGCTCATGTTATATCCCGCCGTTAACCACCATCAAACAGGATTTTCGCCTGCTGGGGCAAACCAGCGTGGACCGCTTGCTGCAACTCTCTCAGGGCCAGGCGGTGAAGGGCAATCAGCTGTTGCCCGTCTCACTGGTGAAAAGAAAAACCACCCTGGCGCCCAATACGCAAACCGCCTCTCCCCGCGCGTTGGCCGATTCATTAATGCAGCTGGCACGACAGGTTTCCCGACTGGAAAGCGGGCAGTGAGCGCAACGCAATTAATGTAAGTTAGCTCACTCATTAGGCACCGGGATCTCGACCGATGCCCTTGAGAGCCTTCAACCCAGTCAGCTCCTTCCGGTGGGCGCGGGGCATGACTATCGTCGCCCGCGCTTCTGAGCTGTCTTCTTTTAGTCCAACTCGTAGGACAGGTGCCGGCAGCGCTCTGGGTCATTTTCGGCGAGGACCGCTTTCGCTGGAGCGCGACGATGATCGGCCTGTCGCTTGCGGTATTCGGAATCTTGCACGCCCTCGCTCAAGCCTTGCGTCACTGGTCCCGCCACCAAACGTTTCGGCGAGAAGCAGGCCATTATCGCCGGCATGGCGGCCCCACGGGTGCGCATGATCGTGCTCCTGTCGTTGAGGACCCGGCTAGGCTGGCGGGGTTGCCTTACTGGTTAGCAGAATGAATCACCGATACGCGAGCGAACGTGAAGCGACTGCTGCTGCAAAACGTCTGCGACCTGAGCAACAACATGAATGGTCTTCGGTTTCGTGTTCGTAAAGTCTGGAAACGCGGAAGTCAGCGCCCTGTGCACCATTATGTTCCGGATCTGCATCGCGGTGCTGCTGGCTACCCTGTGGAACACCTACATCTGTATTAACGAAGCGCTGGCATTGACCCTGAGTGATTTTTCTCTCGTCCCGCCGCATCCATACCGCCAGTTGTTTACCCTCACAACGTTCCAGTAACCGGGCATGTTCATCATCAGTAACCCGTATCGTGAGCATCCTCTCTCGTTTCATCGGTATCATTACCCCCATGAACAGAAATCCCCCTTACACGGAGGCATCAGTGACCAAACAGGAAAAAACCGCCCTTAACATGGCCCGCTTTATCAGAAGCCAGACATTAACGCTTCTGGAGAAACTCAACGAGCTGGACGCGGATGAACAGGCAGACATCTGTGAATCGCTTCACGACCACGCTGATGAGCTTTACCGCAGCTGCCTCGCGCGTTTCGGTGATGACGGTGAAAACCTCTGACACATGCAGCTCCCGGAGACGGTCACAGCTTGTCTGTAAGCGGATGCCGGGAGCAGACAACCCCGTCAGGGCGCGTCAGCGGGTGTTGGCGGGTGTCGGGGCGCAGCCATGACCCAGTCACGTAGCGATAGCGGAGTGTATGCTCTGGCTTAACTATGCGGCATCAGAGCAGATTGTACTGAGAGTGCACCATTGCGGTGTGAAATACCGCACAGATGCGTAAGGAGAAAATTACCATCAGCCACTATTCCGCTTCCTCGCTCACTGACTCGCTGCGCTCGGTCGTTCGGCTGCGGCGAGCGGTATCAGCTCACTCAAAGGCGGTAATACGGTTATCCACAGAATCAGGGGATAACGCAGGAAAGAACATGTGAGCAAAAGGCCGCAAAAGGCCAGGAACCGTAAAAAGGCCGCGTTGCTGGCGTTTACCATAGGCTCCGCCCCCCTGACGAGCATCACAAAAATCGACGCTCAAGTCAGAGGTGGCGAAACCCGACGGACTATAAAGATACCAGGCGTTTCCCCCTGGAAGCTCCCTCGTGCGCTCTCCTGTTCCGACCCTGCCGCTTACCGGATACCTGTCCGCCTTTCTCCCTTCGGGAAGCGTGGCGCTTTCTCATAGCTCACGCTGTGGTATCTCAGTTCGGTGTAGGTCGTTCGCTCCAAGCTGGGCTGTGTGCACGAACCCCCCGTTCAGCCCGACCGCTGCGCCTTATCCGGTAACTATCGTCTTGAGTCCAACCCGGTAAGACACGACTTATCGCCACTGGCAGCAGCCACTGGTAACAGGATTAGCAAGCGGTATGTAGGCGGTGCTACAGAGTTCTTGAAGTGGTGGCCTAACTACGGCTACACTAGAAGGACAGTATTTGGTATCTGCGCTCTGCTGAAGCCAGTTACCTTCGGAAAAAGAGTTGGTAGCTCTTGATCCGGCAAACAAACCACCGCTGGTAGCGGTGGTTTTTTTGTTTGCAAGCAGCAGATTACGCGCAGAAAAAAAGGATCTCAAGAAGATCCTTTGATCTTTTCTACGGGGTCTGACGCTCAGTGGAACGAAAACTCACGTTAAGGGATTTTGGTCATGAACAATAAAACTGTCTGCTTACATAAACAGTAATACAAGGGGTGTTATGAGCCATATTCAACGGGAAACGTCTTGCTCTAGGCCGCGATTAAATTCCAACATGGATGCTGATTTATATGGGTATAAATGGGCTCGCGATAATGTCGGGCAATCAGGTGCGACAATCTATCGATTGTATGGGAAGCCCGATGCGCCAGAGTTGTTTCTGAAACATGGCAAAGGTAGCGTTGCCAATGATGTTACAGATGAGATGGTCAGACTAAACTGGCTGACAGAATTATTCCTCTTCCGACCATCAAGCATTTATCCGTACTCCTGATGATGCATGGTTACTCACCACTGCGATCCCCGGGAAAACAGCATTCCAGGTATTAGAAGAATATCCTGATTCAGGTGAAAATATTGTTGATGCGCTGGCAGTGTTCCTGCGCCGGTTGCATTCGATTCCTGTTTGTAATTGTCCTTTTAACAGCGATCATTATTGCGTCTCGCTCAGGCGCAATCACGAATGAATAACGGTTTGGTTGATGCGAGTGATTTTGATGACGAGCGTAATGGCTGGCCTGTTGAACAAGTCTGGAAAGAAATGCATAAACTTTTGCCATTCTCACCGGATTCAGTCGTCACTCATGGTGATTTCTCACTTGATAACCTTATTTTTGACGAGGGGAAATTAATAGGTTGTATTGATGTTGGACGAGTCGGAATCGCAGAACCAATACCAGGATCTTGCCATCCTATGGAACTGCCTCGGTGAGTTTTTCTCCTTCATTACAGAAACGGCTTTTTCAAAAATATGGTATTGATAATCCTGATATGAATAAATTGCAGTTTCATTTGATGCTCGATGAGTTTTTCTAAGAATTAATTCATGAGCGGATACATATTTGAATGTATTTAGAAAAATAAACAAATAGGGGTTCCGCGCACATTTCCCCGAAAAGTGCCACCTAAATTGTAAGCGTTAATATTTTGTTAAAATTCGCGTTAAATTTTTGTTAAATCAGCTCATTTTTTAACCAATAGGCCGAAATCGGCAAAATCCCTTATAAATCAAAAGAATAGACCGAGATAGGGTTGAGTGTTGTTCCAGTTTGGAACAAGAGTCCACTATTAAAGAACGTGGACTCCAACGTCAAAGGGCGAAAAACCGTCTATCAGGGCGATGGCCCACTACGTGAACCATCACCCTAATCAAGTTTTTTGGGGTCGAGGTGCCGTAAAGCGCCTAAATCGGAACCCTAAAGGGAGCCCCCGATTTAGAGCTTGACGGGGAAAGCCGGCGAACGTGGCGAGAAAGGAAGGGAAGAAAGCGAAAGGAGCGGGCGCGCGGGCGCTGGCAAGTGTAGCGGTCACGCTGCGCGTAACCACCACACCCGCCGCGCTTAATGCGCCGCTACAGGGCGTCCCATTCGCCAATCCGGATATAGTTCCTCCTTTCAGCAAAAAACCCCTCAAGACCCGTTTAGAGGCCCCAAGGGGTTATGCGTATTGCTCAGCGGTGGCAGCAGCCAACTCAGTTTCCTTTCGGGCTTTGTTAGCAGCCAAATATATTTAATTACCTGCAGGGAAGCGCTAGTGGCTACCAGTCGGGCTCGTCGCAAAAACATCCGCGTGGAAGTTCTGTGCTAACAGGCCCATATCGGAAGCTGCTGTGCGCACTGATTGAACCAGGGAGGGTGAGCCACAGCAGTGCACCACATGATCGTGCAGGTTGCCAAAGTGTGTGCGTAGTGCGTCATCTACCCGACCGGCGTGAGCATCCGCAGGCACATTGCCTAGGTCGGTGATGGCTGCAATGTAGCGAAACTGCGGCCAAGTTTTGCGCCACTTGTCGATGGCACTAGGGAGTTACAGGCCAGAGGGGTTGCGAGCCCCCATATCAGCGTGATGTCGCGCTGAACCTTGCGTTGGCTAAGTCATCAAGAACGGATTTAATGGGCGCAAATCCCGTGCCACCTGCAACGCAAATCAGGGGCCTGGTGTCGTCAGGCTTCAGTGCGATGCTGCCGAATGGCAGTTCGATCTCCAATGTGTCACCAGACTTCAACTGCTGGACGATAGTGCTGAAGCGACCTCCCGGTACATGCCTGACATGCAATGTGATGCCATCGCTCTCATGGGGTGGATTGGCCATAGAGTAGCTGCGGCTTTCCCCGTCGTCGAGGTGAATCAGCAGGTATTCGCCAGGCTTCAAATTTGGCGCGCTTGCCCACAGGCAGGCGCAGGCGCAGCAGCGAGACATCGGGTGCCGCCAGTGTATTGCTGTACACCTTGGCCGTAAAACGTTTTCGGGCTTCCGGGTCAAGGCGGCGAAAGGAGCTCGGCTGGATTCGTATATCGCTGGCGGCGGTGCAGCCGCACAGCAGTACCTGCTCCGAGGTGCAGAGTTCGCTGCGCACGGCCATGCCATTGAAGGAAGTAATATTTCCGTCGAGCAAGGCGCTCGCACAGTTGCCACAGCTACCTTTGCGGCAGGAATAAGGTAATTCAATGCCGGCCTGCAGGGCGGCATCCAGCACGGATTGCCCGGGCGCGCAGGGGAACGCGATATCAGAGTCGTGGATATGGATCTGGTGGTTCATAAAAAAAACCTTCCTTTCAGCCCGGTTGGGCGCCGAGCAGGGCGATCGTGCGCAGGAGGGCCGTGGAGTCGGCCACGCCACGGCCGGCAATGTCCATGGCGCTGCCATGGCCCACGCTGGAAAGCACCACCCTGCCGCCGATGGAGAGGGCGCTGGCTCCGTTAGGAGCCAGCAGCTTGATGGGGATGTGCCCTTGGTCATGCAGCATGGCCACATACAGGTCGTGCTTGCGCTGTGCCAGAACCATGGGCTCCCATGGGACCATCTACCGCCAGGCCGCACTTGCGCTTTTCTCGACGGCAGGACGGTGATGCTGGGGATCCTCCAGGCCGAACAACTGTCCTTCAGATGCATGAGGGTTGATCCCGAATACAGCGACTTGTGGTTTAGGCACTCCGAGTAAGGTGCATGTCTGCACGGCAGCCTGCACCGCGTTGACCACCAACTGAGGAGAGAGCCGCTCCAATGCGCTGCGCACGCTCTCATGCAAAGTGACATGCACTATGCGCAGGCCAGCACCCACCAGCATCAGGAATACCTGGTCTTCGTTCATGCCAAGAACATTGGCGAGCAAAGATGGGTAGCCGCTGAACGCTATGCCTGCGCGGTGG
+
.,*((%%&76)(()-,.-,++))%%%%*/0028.../555JJEEEECB=((('-..>HFJJGJHJHF=<<=B@?A><:777;9:?@BA=BCJJJHHEJDJCBDJJGHJJJJGJIJJJJFGJFH===JHJJFJJGJJFE?>:;BEEIGD92///3*)')((&&'*/4?10/0)((()+)//./279:;BEDDJJEJHJJFDIDCJBCCBDJJG=JEEBAAAJGFCDGJJHJ====GHJJIJHHFGIA?@DJDEDCJGGGFCCACJIEFEDECGFJHJCC99''66JDIFEJGED:22*&%%+304127CJEGFJFEJGJDGDHJDBDCJJHFGJJJJJHJJFFCEEEEJJGJF8888DG====JHEJJIGJJJFFJJJIJJFFGJJJJIDFJGGGFGD>JJJJJIHHHJHEGGJJJGFJJGIJJJHFFEDEDJJGGJJJJHJJAAADFHJJJJGIHJJIHGEHIGJJDIEHEGEJFGJG>;;?IJEHEDADCBCFDEFFEHCFGC@??,,,)'('2103+(('(/1@@CEFD==<=CHJJJJJEJJGGEDDF8779H6455544>GJHGIFFGJEEC??>4111?<74532976657((6:7=:;??JJIJGJFDGFJGGJFHHFHJHJDD==CDJFIJGJJFJIJHJJGJ=64475++845:>EGIJHGJ::::GHHJI>545:CGACABJDHB@?=>1,+*+286;99;;BFEGECEDBAA@ACHJHIFJGE5222>B@?@AH=88@BEFHEEHIBFC@AADJIFJJJGFJJGGIDGHBB,,,,0/''.-001888@JFJJCA?>>>CHFHJJJJJIEJJJJJJJHJ@???>?@@EEEFJH@>=,,*+2////0BEFEFJJJJJH??@AHJJE;:70-((5466:44?FJ>>>=AC@>85723230/+*))+++****;??BJJJJJJJJJJJHJJJFDGDE81111GFJIGHJGJJJHGJJJGJIIEDFJJJEJHJ;;;<JIEJE.++,33++*)++-..1/117:6IJJJJGJIIJJJHGJJGJJHJJIJJJJJJIGJIJJJJHJHJJGIJJJJHFJJJIJJGJJGEJFCDFIJIHJIJJHJJHIFJJIFABDJEFEJGDAA@@AFCBB0000/.+)('&%%&&()*2BGHFJHHHJHC@JHJFJJIIDGGFJJJJJJ;877920...0,*,/0EDHGJGJJJGJJJEJJJJJJJJGGIJJHJGGJJIJFGJJJJJJJJGJHA@@BJIJJIJIJJJCBABGHEFIGIJJIGEJGIJJJJIGIJJGGHJFHJ????FFJFCCDDC=;:=C==;J<3667???@DGFGGGB@?99:=922227A78AJIJJJJJJIGFGEFECJ?>>?@<<<988:?@?@HJJJJJJEJGEFFCDDGA@ABEHGJIIJJEJHHJ;;IGJJJJJJEJFEHJJJJEGHFJJEIIHGJHJHJICFDD9-**)*+2AAI;;::IGHIJJJJGIFHHGDE><:'''(3362*+00&%&&4-()>?ABJGJEFGHHJJIJFDCCD===99833213312223478.--.66;65569;<FEJHHJJIAA?@JE@A-*)*=>=FJJ;;;;22>5JHAABCGJIGFJIJHJJFA@@ADEGIFCDHAEBBJJJHJGFEJGGIJDGDIGHHJIH<<5@888JF=886((''/2GBA4366@@DDBCFIDDJJJJJJJIGEEJJJJJJFJJJJGEJEGGGHIJHC@@@BEJ8878IHJJJJIHJGHII??>?JFFFJFJE;77<;;BCHIJJHF6532556@>=71DHIIGJGFIGJHGJHJJJDFJJJJJIHJEDJJJGIJJJGJFJJFGG:895-=<=><5:6844;9<?>ADDJJJJHDCBAC@>>DAH??BBJJJFJIJJECGJJJJHJHIJIGJEIIJBBBE877?J>89EEHEIJHJIJJJGCJJJIHJJJJJJIJJGHJJJJJJJJHEDI>>;;=AJJJGHFEHEFFJJJJFGJIGJIHGHJFIJGJGJGJIF=;@<JJFJJJJJGDJJJJJJJJFHHEJHJJHGJJHJJGEGJJJJFIJFCGGJHGJHJIHFDDHJHHGC@<<0:99:JJJJJIJGHH;<,.+&%%&''24@HJEEDGEGFIJGGA5556J<545J<----871111JJJEJHJJJJIJJJIJJJEEECJJJJIJJHCGGJJIJGDF6ABDGHJIJGJJJGGIJJGHJJJJJGJJJJHHHGIIJJJJGHGJF@@??5556JFGDC>=?=?JHDFGJJJJHJJJJIGDBEEIJGFF@ECFJIHHJEJJDIG?FB>0.))?@EJJF?:/))<IJGHJECB@A<AIHEIJJJHJJJJFHJGJGHJJIJGGEGGJJJJHHJGIH>=96<ADDGJJGJJHA@@>BA@BDGJJJHJIFGGFHHIJJJHJIGJIJHJJGIJJJEEEEFF>>A>JGFF.....9DDCBBEJBCDCEFJHJGIJHJGJJIJJHC<<@ADJJJGJJEEDCDGB@?AE:555=DGGHGHFJEGHGEJFJJFG7775:90078DFJFJJFHJ----HJCECEEC9999JFFJJJJJJJJJHJJIJGJFHIJJJJJJBFCCDBBAFJJJ;:::BJJDGJIJJJHJGJIJJHJJH:::-,,-333BADJJFJBBBCJJJJJIJJIJJDAAB?DA8:::;;97:1<-,,,;DFGGIJJEFEDJJGJBBD>CBDCDDJH64.-...-+,+++-AGFHJFGGGFFGJHGJJEJ52JJJJJHJGJJJJJIJFJJJJJJJJIJJJJJJGJJJFJFJJIGJIJIGHJIHJGJJHGJJJJJGHJJJJIJJJIDFJJGJHJJJJIJJHJJGJJGDJJJJJJJFJFJEJJFIIJHJJDFD<<;<DG@AEDJFFAAA?ADDAB><>7>=8889GFHIJEGDDGJJD>==CJJJJJJIJJA@@@JJJJJJJIJJJJJGJJJJGJIJFHEF76669>?@JIGJJIIJHJJDFDABBCJJJFJHEJHJJHHJJEB@@BC@A@AGEFGCDEE:99:7;:9=D?JJJ?>>=GHEJHJJJJJHFHJJFHJJ;777<DEEDFHGJJJIJJCGAHJGJIJJJJFJIJAA@@FI@?865(%$$%%'&'))))&%''('**+.011-)&&'())*01)''&((+-))++BBBBEIJJHJHJHJ566IEEBBJJFEIGJFJJED???@?>=?JJJJJFJGG?>>?JJFHJECFDCEEGGFJFJJHJGHJJJJFCDHJDJEGDFCJHJE@1001((((+).,%&''2<ACCJJJJJECDEJJJJJJIJJJFEGFJHGJJJJJJJJJJEHFIIJGGJJHJJIHGIHJGJI>=;;AG??HJJECFIFGDGECBEJI=;;;B?IJJJJIIHIJCDCDFJJJJJIJJJJEEJC@78CCEHJJGJJJIFEAFIJHJJGJGJJHJJIJGFHJEJJHIJJIJGHGIJJJJFJ:;44=AC0//0542000//79=9898;;;>==ACHEJFJF@32026'%&*..'-/6DIJGJGIJJJGJGJHJGIJHA@=>,,,,?882222GCDECJGJFEI@@>GIFC?77610'''&''''954:HFFGEJJD=<;;HGHFB><=>JJJJJGJHJJJJJJGGJJGJDEJ=889:9<;620005677;9;7J,+,-:::JJFJJJJIGJJJJIJGJIFGJJJGJGIFJBDJJGJEDHFFJJJJJJGIGFBEDEDJJJIJEJH@@@?BJGEFGBEHFHBDGDJFIJGIEJJJIJJJFJJG????E@996)))))2192233;:@;;;;HIGJJHBDJJGDEEJJJHJJJJJJJJ@??>=>DAJJJJJJHCEDBJJACJ7744666589>=15434/1630-,+,18:44GHIHJJJDGIFJFJJJ3223<<<=GIJJJFJHIIJGFDG5333IGIJJJJIIJIJJJJJJHEH??JGJJJJJGJGJJBCA?@@+))))*)*+../>@888:JJJJFFJHJJJJJJJJJJJHIHEEHGJJJIJAFEDJGFFFE?AC>JGGJJHDIFDA@@JJJJGHFEDHCEJDC??>?@?EEJEBB@E>..+,/<<GGFEIEB::::<;:99::BABCABJHJJJJHD===GHEEA?@@>>>99<6./,,.323122@EFJEIJHGFEH531&&&&()045?BD>>>>BBCCGDJ654479==GGDCFJJJIJJJJFHEEJJGGIDJJHGJJJJJJJIHH=DEFFJIJJI@A66885,(()&&&&&'''*&&%%$$&&&&&./--3((2++++ABFEJFJJGGFG=:99<;444JGJJJJHJJJJJJFJJIJBCBCC>:::<BBBBDEJFJJGJJHJJJJIJJJJJJHJGJGAABC=<;@DIJJ;;;/+%&-,27=>://;???AJFGGFJJJJG(((2CJGJJJJJJJJJJABCGJJJJJJJJJJIGJJJJEJ<9282&&&'568:C=<8:><5>BB8.,65459:77JJIJJJJGHIJJGJGJGJG60+*38C<;;898<433221++,356CJFJJJFJJIJIJJJIJJGGED988EJJHJJCJJHJJHJIJJJIJJII@?>9JCDDDHJGJJGIHHIGJHJJJHJJJJ;334F-,AD9HJIJJGGJGHJJFJJJDGJGHEJJHGAAJIJJJGGE@@A71'&&'(%%%'***-**+;A4333,++.-((-.99768JIJIJHJHJJC8--33324:<CJACEEDHCHGJEHIIJJHFIJIIJDJJFDGEJEDEDFJHFJJEGJJJJJFIJJJJJGEJIJGIHECJJJEJJJEGIJJJJJJJJFGJFJJFHJGJEGB?<<><633.'&&,*())),0//0EDDFEHJDA@@A@<798,HFGJJJJJJJFEDCEDJFJJJJIJGJB9667;EJJGJJIIFC?GIJGFGFEJGJHJJJJJJJJJJIJJJJJIGJGGGEIJJJJJFF>6FJEIHIIJJ/...JEJJGJGHFBJJEBCDBDBDJJGFIGJJG:95867:B;99<:>////222,,,+,.4246<D?8886>>BHEDF>;8889<=;<:5+++0*039=:998;=>A@DGJHJHFIHGJBGIGF@>A=787<=>?B@BBBJJIGJJIJIDHEGHJFJJGJJGGGDJJJGJJJFFDCIICHJJJJJJJJIJJJJJIHHJJGJJJIJJ))))IJJJJJG?@@@CCBGJJJJBCB=9988<:>AIGFGEJFHJJJJJJJIFGHJJJIJJJJGJJJJGJJBDDIJJJIJJ==<<HJ2222JBBADEIHJEJBBCDJJJGHEBDDIJHJJFF?<<==:9889:;CJFJJJIJJHIHGC=9:G:987:;<@FHJJJJJHJGHIJJJJJHHFJGJJJEFJHJHIGHIGGJJJJJJJIGJJJIJHJIHHIJJHIJGFF@&&&(57'1*&(&,344AJJGJJJGDGG?;>==@@AGDJJJGJJJJJJJIJJGJIIJJIJJHIIEECEDDJCBDEGHJ?B@?JJJGJJIJJJIJHJHJHB87-/@>IJEHGJJJJJJJJJJJJJIJJJHGJJG@???FHJJHJJJJJHEJJHAJHJIJJI@??@@0--.:;>>ABEE??=309666956656;=:0/0,++(**'&%&'),)),,77;;>>FJJGGJJ<<<<JFFJJJJJHEGJJJIFJJJHGJFFJIDHIEFJIIIJGJFJJJJJJIJJIJIHJJJJIJJJFHFGDDFEIFDE>>EFHHJIIGDFJJJJGIFJIJHJJGJIJJJJIJJIDGJJIHJJIJJGGJJJJJHGHJJJJGIJE;<;;;>=AJJJJHH?JHJFJJFIEJJJJJJJGJJFIJFGIJJIGGDEDFEJJJCDCF64332-+*-+*((('&+&&0//(('(.1278::8;@:9//..--/;??@@@JJ90004643268??DFDGGEGJDCFIGIIIJHHFJJJJJFBCJJJJJJJIJGHHFHHGEBBDA@@?>C;;<GJGDFJHIGJHG=<D@=<7JJHFGCBA@DJFFF>=FB=;327=:;7<>@>==<<==7666=<9:<<:8779AJEHHJFGJCDEJJJAFJHEFDHB??AHJGDEBDJGFGEFGEGBAA@??@JJJJJJHJGHEDFDJJJIHGJFGEGJJHJJJJJGJIJJHJHHJJJGJHJJJHJGJJFE@GJJGJHIDGJCFJJJJJHJJGJJHJJJJ6224?D@BAGGJJJJJHGC<>JB@=FGJJJJJIGHEJEC211/04445>D877888:573/4()((4????CBC;;:9::AFDCEEEJCDEIJJICCEHJHHFEFEIFFJJJFJJFHEHEIJHEI?A=>>;;<=JHCDBDDGJEJGEBBGJIIJGJJJJJJJJHJJJJDC?=CEG@99:HJ?==>CADJDGJD>>>=)(&&'+,15444;333@>=?GHJJJHIGHJIGEDJJGEHJIGED>011;<>E=?822DCIJJBABAFEDAJEEJJIGD:?9ECHFJDDHEFHJIJJC3445AJJJ99;?GIFDCDBBDFJE:::DFIIHGJEJJ;;>:ABBFJFGGIFJJHHDJFGFHFCEDIJFGDDF???42+++)'&(')/,3)%%&7:;::A>ECDJIJDFFDJFJDA8C@50017=GJJHBCCFDDCDGEFJFGHGIFIGEFGJJGCJGJHIDBA85)-..3****+-.7ACCBBABBCEFG****2/.-/0099>6/999AJFIDDC8888982)&&(&-&'3459:=;<>>04,-23DJEECDD;::,,,.:9;87??GGEEJGDDGEJADHJJJHJHJGEJJJJJJJJJDCDEIJJHJJJJJJJJJHIICABAGJJJJJJJJIIGJFJIHJJHJJJFF7<;AFCFFC6666DEJFJJJIJJJDDBCGJJIJGJGJGJHEJJHJFJ>??GE@CJJIC@CIJJHGJIEJGEFDDJIJHIJJHIIGJJJIJJJJJJJGJJJIHJHJJJIHJJJGJJFJJJJJJJJJFGGHE=<<:;;EJJJJFIJJJJIIJJJJJJJFHJJJJJIJJIJJJBBA-,,272)('*00:79(''6AFJJJ=<:98788JJJDJJJJHGJHHJJJJJIJIJJGJFHHEE;9788*EJGGIJJJIJ//../46@DDBCJIJIJFHJJJHEJG@;=>GIJJCFDDJJJJJIIFDBE;200/@@?>?BJ?>;<;6766:BIHJDFIGFHJIJHDJE>A@?DHJ;:992+*++=::;<CIJJJJJGFBBBBFGFJGJJIJJJJJGJJJJJJJJJJGFJJHFDEGJDJGHJFJGDJGJHJHHJIJJJJJGIGFJHJJJHJJJJJJIJJHGHJJJGJJFEFDGJFF?@CC54259.+++:;21212199>DFJEGJJJJJJEBBA;?9>85422762110?C??<91EG@DEDHJJGIGFJIJGDFJJIJHIIJJHJJA@9:;;@BCE?99FHBAAAJEEJHHJFJJJJJHGJJJJIJJFGHBB>@@IJIFJJJJHJFJJJJGJGJIJJADHH==;?DGHJEJIGJJJECBCA=>>GDJIJJJJJHFJJHIIJFJJGGIJJJJHIJGGHG;=JIJB@A@@@@52111BHDFGJJJIJJJFIJHJJHIJJJHHJJJJJFJHJJEIJJIEJJGGIF;99993--+,/0;DDJIJJJJEDDDJA>==?FJGIJJJIIGJJJJJJJJJIJJJHJ@<<7262(%%%')-8:99:EGFGECHJJHGDFEGJJFIGGGEJJJIJJJIHIBJJJJ4678JJJJFIEDJHJJHHGJJJJGJJJJJJ@===@HDJJ4334@9:)(')042/..21..44;;?>7;DADA@5557JCF7668BJDDF;;::DEA???AEJJHJJJJJG>76777333H@@AAJDGJJJJIJJGJJJJFJEGJJJJFJJGD?=1111;32)))*55533349ADBGGJHJJHGHIJJJJHJJJGIJHHFFHJHC<::=??@BDBA>@?8641.*+,6<8999GJJJJJJG9DGJJJJJFJJJHHIJI@@?@>>8:IHGJJGJFJIHIJJEECEJDJJJCCA?>556<>=B<IGJJJEJJJJJGGJJIJJIJJJJGAA>:85//,)'''588===CAA=73&&'*)*0,,,,-6898?ACC:59GEC>::@GIJGJHFIJJJIJIHJFJJDBDFFE6((()JFDFFFHJGJFEJJJJJEFJDHEECCG:;;:@EFHFFEJGGJGJHJJIJJJGJJJJJHGHJJJIJJHJJJICC@><;<EDJHFJDI@CEJJD@B>C?BA6EHHJJIIGFJJGC65+%'((7;;<A@=<<<GFEGJJJJIJJGJIEDGGJGEJJJJHIJJHJGJIFEJJJJHJGJJIGJGJJ?<=>GIHJJGECBBGEEGJIHJIIHJGJJJIJJJJJIJGDAAA@BBJJFIHJHIJJ===?865-'
@Li_n2g_3_plaTL097-1_53
GCTAGCGTCGCAAACCATTTTCGCCATCAATAAAGATAAAAATGCGCCGATCTTCCAGTACGCGGATTACGGCATTGTTGGCGACGCCGTGAAGATCCTTCCGGCGCTGACCGCAGCTTTAGCGCGTTGATCCCGCTCTGGCAGGGCTGCATTTTGGCCCTGCCGCTGACAGGGAGCTCTTATGTCCGAAGATATCTTTGACGCCATCATCGTCGGTGCAGGGCTTGCCGGTTCGGTTGCCGCACTGGTGCTGGCCCGCGAAGGTGCGCAAGTGTTAGTTATCGAGCGTGGCAATTCCGCAGGTGCCAAGAACGTCACCGGCGGGCGTCTCTATGCCCACAGTCTGGAACACATTATTCCTGGTTTCGCCGACTCCGCCCGTAGAACGCCTGATCACCCATGAAAAACTCGCGTTTATGACGGAAAAGTCAGCGATGACTATGGACTACTGCAATGGTGACGAAACCTCGCCATCCCAGCGTTCTTACTCCGTTTTGCGCAGTAAATTTGATGCCTGGCTGATGGAGCAGGCCGAAGAAGCGGGCGCGCAGTTAATTACCGGGATCCGCGTCGATAACCTCGTACAGCGCGA
+
/*+($$%())*+35<D662244<=?DHDJECHJFJJGJJJJJJJIHI@;;<<JFHJGGJJJFJJJJJJJJIIEFEFCDHCBC===4444ACCEA@==:99660FJJJJJJIJJJJJJJJJJIJGJ@17&+,::1+;<;??@B;;<=AJD>''''<;AB=<<<DIGBA=>?31112*((''''-553408ADIJJJHJFDCJJJJHJGJJHJJJGHFFFJ))<4*.+'***34>>BCFGHAB>GDDIHHJEFA644353444>?@???==8866?AEDFHJJJJIJHJJGHFJJFJJIJJJFJHJJJJD<::;;FC>=>GGJJJGJFHJCBJ6))=?AF>EACJJIJJJJJIJGDJDFD<=9<?>AIGDCD@FEJHE@D-ECJAABECEFGG??AAFAC>9CJIHIJJHHHJGJDJJJJHHHHJHJJJJFJJJGJJIJHJEJJ4444JJJEJIIJIFJJHIG?>>FHDA989>DD@@A@@<<EJJJG@JGIHGDCEJHJJGJJJJJJJJJJJHJJFJ<JIJJHJHJJJEBBABC?>;948:///BHJJJJCAGFEJFGJJHBJHAJI9788ECFJHJJIIJHFIDJBAA9<'%
@Li_n2g_3_plaTL097-1_54
GTCAGAATATGCGCATCGGCATGTTGATTGAGATAGCCAACCATCGCCGCCAGCGTGGTAGATTTGCCACTCCCCGTCGCCCCCGTCACCAGAATCAGGCCATTCTCGCTCTTGAGTAATTCCGGCAATACCGTTGGTGCGCCAAGCTGTTCGAGCTGCGGGCAGTGCGAAGGTAACAGCCGTAACGCCAGCGAAATGCCATGCCGTTGCGCGAATGCGCTGCCACGCAATCGCTGGTTTTCCGCCAGCGACACGGCAAAATCCAGCTGACCATTCTCCAGCAATATTGCCCGCTGATCGTCATCCAGCCACTCCCGCAGTAGCTCTTCGACGTCCGGCGTATCAAACGGCGCAGCTTCCATTCTGCCGCGAATGCGCCATCGTGCGGGCCAGGCGCTGCACAGGTGTAGATCCGAGACGTTATGCTTTACACTAAGGGCCACAATTTCTTCCATATTCATACTAAGATCCTCGGAAAATGAACGATATTGCGCATAACCTGGCACAGGTCCGGGACAAATCTTCAGCGGCTGCAACGCGTTGCGGCCGTTATTCCAGAAGAAATTACGCTGCTTGCAGTCAGTAAAACAAAACCTGCGAGCGCCATCGCAGAAGCCATTGATGCCGGGCAGCGTCAATTTGGTGAAAACTACGTTGCGGAAGGGGTAGATAAAATTCGCGGCTTCAGGAACTGGGCGTAACAGGATTAGAATGGCATTTTATTGGCCCGTTGCAGTCTAATAAAAGCCGCCTGGTGGCAGAGCATTTCGACTGGTGTCATACCATCGACCGTTTGCGCATCGCTACCCGTCTCAACGACCAGCGCCCGGCAGAACTTCCCCCCTCTTAACGTTCTGATTCAAATTAACATTAGTGATGAAAACAGTAAGTCCGGGATTCAACTGGCTGAACTGGACGAGCTGGCAGCTGCGGTCGCTGAACTACCGCGTTTACGTCTGCGCGGGTTGATGGCGATCCCTGCGCCTGAGTCAGAATATGTAAGGCAGTTTGAAGTTGCACGCCAAATGGCTGTAGCGTACCGGACTGAAAACGCGCTACCCGCATATCGACACGCTCTCTCTGGGAATGTCGGACGATATGGAAGCCGCCATTGCGGCAGGTGGCACGATGGCGCATATCGGCACTGCAATTTTTGGTGCGCGTGATTACTCTAAAAAATAAGGAATTAAAGGAACGCCATGAATACGTTGACTTTCCTGCTTTCAACGGTCATTGAGCTGTATACCATGGTGCTGTTATTACGCATCTGGATGCAGTGAGCTCGTGTGATTTTTTACAACCCCTTCTCACAGTTTGTAGTGAAGGTAACGCAGCCAATTATCGGGCCACTGCGCCGCGTTATTCCGGCAATGGGGCCAATTGACAGCGCCTCGCTGCTGGTTGCCTATATTCTCAGTTTTATCAAAGCCATCGTGCTGTTTAAAGTGGTGACCTTCCTGCCAATCATCTGGATTGCCGGTTTACTGATTCTGCTGAAAACCATCGGCCTGCTGATTTTCTGGGTCCTGCTGGTGATGGCGATTATGAGCTGGGTAGGCCAGGGGCGTAGCCCGATTGAATACGTGCTGATTCAGCTGGCCGATCCGCTGCTGCGCCCGATTCGCCGCCTGCTACCGGCAATGGGTGGGATTGATTTCTCGCCGATAAATACTGCGTTCTGCTGCTGTATGTCATCAATATGGGTGTCGCAGAAGTATTACAGGCGACCGGAAATATGCTGCTGCCAGGGCTGTGGATGGCGTTATGAATGCCGTAACAGTTAATGATGACGGTCTGGTTTTACGGCTCTATATTCAGCCGAAAGCCAGCCGTGATTCTATTGTCGGTTTACATGGCGACGAAGTTAAAGTCGCCATTACCGCGCCGCCGGTTGACGGCCAGGCCAACAGTCATCTGGTGAAGTTTCTCGGTAAGCAATTCCGGGTTGCCAAAAGCCAGGTGGTGATTGAAAAAGGCGAACTTGGCCGCCACAAAACAAATTAAAATCATTAATCCGCAACAAATCCCGCCAGAAATCGCGGCGTTAATTAATTAGGTATCCTATGCAAAAAGTTGTCCTCGCAACCGGCAATGTCGGTAAAGTGCGTGAGCTGGCGTCGCTGCTTAGCGACTTCGGTCTTGATATCGTGGCCCAAACAGACCTCGGCGTTGATTCCGCTGAAGAAACCGGCCTGACCTTTATCGAAAACGCGATTCTGAAAGCGCGCCATGCGGCAAAAGTGACCGCTTTACCGGCAATTGCCGACGACTCTGGTCTGGCGGTAGATGTGCTTGGCGGCGCGCCGGGCATTTACTCCGCGCGTTATTCCGGTGAAGACGCGACCGATCAAAAGAATCTGCAAAAACTGCTGGAAACAATGAAAGACGTACCGGACGACCAACGTCAGGCGCGTTTCCACTGCGTGCTGGTATATCTGCGTAGCACCAGAAGATCCCACTCCGCTGGTATGCCACGGTAGCTGGCCGGGCGTGATTACTCGTGAAGCCACGGGCGCTGGTGGCTTTGGTTATGATCCGATCTTCTTCGTACCTTCCGAAGGGAAAACCGCCGCCGAACTGACCCGCGAAGAAAAGAGCGCCATTTCCACCGTGGTCAGGCGTTGAAACTGCTGCTGGACGCTTTACGTAATGGTTAAATTACCTCCGCTGAGTCTCTACATTCACATCCCGTGGTGCGTGCAGAAATGCCCTGCTGCGATTTCAACTCTCACGCGTTGAAAGGAGAAGTGCCGCACGACGATTATGTTTGCAGCATCTGCTTAACGATCTGGACAACGATGTGGCTTACGCTCAGGGCCGTGAAGTAAAGACAATGCTTATTGGCGGTGGTACGCCGAGCCTGTTTCCGGCCCGGCGATGCAAACGCTGCTGGACGGCGTGCGTGCGCGTTTGCCGCTGGCAGCGGATGCAGAAATTACTATGGAAGCGAACCCTGGCACGGTAGAAGCCGATCGCTTTGTCGATTATCAGCGTGCTGGTGTGAACCGCATCTCTATTGGTGTGCAGAGTTTTAGCGAAGAAAAGCTGAAACGACTTGGGCGTATTCATGGCCCGCAAGAAGCGAAACGCGCGGCGAAGCTGGCGAGCGGTTTAGGGTTACGTAGCTTAGCCTGATTTGATGCATGGGCTGCCGGATCAATCACTGGAAGAGGCGCTTGGCGATCTACGCCAGGCCATTGAACTGAATCCGCCGCATCTTTCCTGGTATCAACTGACCATCGAACCCAATACGCTGTTTGGTTCGCGACCACCGGTGCTGCCGGACGATGACGCGTTGTGGGATATATTCGACACGGGGCATCAGTTATTAACCGCAGCGGGTTATCAGCAATATGAAACTTCCGCTTACGCCAAACCCGGTTATCAGTGCCAGCACAATCTCAACTACTGGCGCTTTGGTGACTACATCGGTATTGGCTGCGGCGCACACGGCAAAGTGACCTTCCCGGATGGGCGCATTCTGCGTACCACCAAAACGCGTCATCCGCGTGGTTTTATGCAAGGAAGGTATCTGGAAAGCCAGCGTGATGTCGAAGCCACAGATAAGCCGTTTGAGTTCTTTATGAATCGCTTCCGTCTGCTGGAGGCCGCGCCGCGCGTGGAGTTTATTGCGTATACCGGGCTTTGCGAAGATGTGATTCGCCCACAGTTAGACGAGGCGATTGCCCAGGGTTATCTCACCGAATGTGCGGATTACTGGCAGATAACGGAACATGGGAAGCTGTTTTTAAATTCGCTGCTGGAGCTTTTTCTGGCTGAGTAAACTTGTATTGCCGGATGCGGCGTGAACGCCTTATCCAGCCGACATGTGGCAGCGGTTGTAGGTCTGATAAGACGCGCAAGCGTCGCATCAGACGTTGATTGCCGGATGCGGGGTCAACGCCGCATCCTGCTACAAATCGTGCACTATATCAAACTTACTTAATCACCCCATTGCGCCGCAGTTGTTCGGTATCTTTTTTCCAGCGTTCATTAGCTTGGTTGATATCGTCAATTTTCATCAAAATAGCAGACTTTTTTACTGTTTATTTCTGAAACTTTCATCGTTAACGGATATTGCCCTTTTTCGAGCGTTTACCCAGTCATCCTGCAATTTACGGCTAAGTTTTTGTGATTGCAGAAGTTGTCTCGCCGTTGTTGCGTTGATATCGAAATCTCGTTTCTGCTGAATCGGCACTTCATAACACTCTTCACTCTGTTTATGACATGCCGCAATCGCCGGTTGATAAACCTCTTTGTCATATTTAACCGCGAACGCCTCGCTATCGTTCTGTTTATTAAACTCATCACGCTGTTGGTGAATTTTTTTTAAAGGCGTCTTCGCGGGTCATTTGCTTACCGTTTGCATCTTTTCCCCAATATGCATCCGCTGCTTTCTGCGCCGCCACCATTTGCTTATCAAGCGCTTTCACTTCCTTTTCCAGCGCAGGAATCGAGTTCTTCTGGGTATTCAACGCAGATTCAAGCTGACTAAAGCGATAATTGAAATCTTCGCTATTCACGATCAGATATTTATTATTCGTTTTGATATCGTCGACCACCCGCCCACGATCGCTGGCTGCCGCCTGAAAAAAGTAAAAGTTCACCGACCAGCCAGACGCGGGCGTTCCTTTACTGGTTAACATCGCCGAGAATTTTACCGGTTTATCTTTCGTCCAGGTCTGTTCGAGCAGTTCGTAATCTGCCAACTGACCGACCCAGGTATAGAGATCGTCACTGGAAGAGACATCGCCTTCCGCTGACCAGGTGGCCTGATTACCCTTAGCATCAAGATTTTTAAGGTGATAGCATCAAGCTTGAGAATGCCGTGATACTGCTTTTTGAATTGATCTTTTAAGATATTTTCAGTTGGCGGTTCGCCATCTGCCCAGGCATTACCAGTCATCAACATAAGCAGTGCCGTGCCAACAATCCATTGCTTTTTTCACCCCGAAAAACCTCACGCGGAATAATTTATTCCGGTGATTATGATTAGGGTAATTAAAATTGGCAATGGACGTGAGTCTGAAGTGAAAAAGCCCGGCACGATACCGGGGCGAGGCGATTAGTACTGATTGAAGATCTGCTGGATCTGTACGGATCTTTGGTTTGCGTCAGAGCCAGTTGCAGCAGAACGCGCGCTTTTTGCGGGTTCAGCGTGCCAGAGGCGACGAAGCCGTATTTCGCATCATCCACTTCGGCATCCTGAGTGGTAGCCCGTCGGTACGCGGGAAGAACGCACGACTGCAGTACCGGTTTTCGCGGCGGTCGCCAGAGCATGTCGAACACAGATTTATACAGGTTGCCGTTACCCACACCAGCGCTAACGATGCCATCATAGCCCGCATCTACCAGTGCACCAGAAATCGGATGCGTTAGCGTAGTTATAAACAATGCCGACTTTCGGCAGTTCATTCAGCTTAGACATCGAATGGCGTGTCGCTGGTATGCTTACGTGCCGGGGTACGCTGGTAGTCAATCTTACCGTTGTGAATGTAACCCAGAGAGGACCGTAGTTAACAGACTTGAAGGTCGCTACGTCGGTGGTGTTGGTTTTGGTGACGTCACGGCCATCAAGCACGGTGTCATTCATCACTACCAGCACGCCACGGTTGGCGGAGGCTTTATCAGCTGCGGTCACTACCGCGTTATACAGGTTGAATGGACCGTCTGCGCTCATAGACGTGGACGGACGCATTGCGCCGACCATCACCACCGGTTTGTCGCATTTCACCGTCAGGTCGAGGAAGTAAGCAGTTTCTTCCATCGTGTCGGTACCGTGGGTAATGACGAAGCCGTCGGTCTTATCGCAGTCGGTGTTAATTTTTTTCGCCAGTGTCAGCCAGACATTATCGTTCATGTCCTGGGAGCCGATATTCACTACCTGCTCGCCTTTAACGTTCGCAATGTCTTTTAGTTGCGGCACCGCATTAACCAGATTTTCTACGCCAACTTTACCCACTGTGTAGTTAGATTTGGTTGCGGAGTCACCACCACCGGCAATGGTCCCGCCGGTTGCTAAAATGGTGATATTGGGTAATGCCAATGCTGCACCACTAAAACCCATAACCAGTGCGGCAAGTGCCGTCTTTTTGAAAAACTCCATTTCATTCCTCCAGTTACGTGAACGCTACGCATTATCCCTTAGCTCTGTATGGGAAATTTGACGTTAAACAATTTACAACGTGAATATATTTTGGAGATCTACAAAGTTAGAGGCAGGTAACAAAACGAAGAATTAAACGGCATAAAAAAGTATTATGCCGTCTTAAAATCAAGATATATTTTAAATTCCCGACCAGGGCTTTGCGGCTATCTTCCAGAGTCACAACGCGGCTACAAACATCTTTGCCAAACTGCTGGAAATCTTTTTCCTGCTTTTTCCACTCGGTTTGGATTGAGGATTGCAGCCCCCAGGCTTTTTCCCAGCACATTCTGTAATGGGTTACCGCCGCTTTTCAGCACCGCTTTCGCGCCCATTTCATTAATGCTGTCCTGTAAAATTCCACCCATTGCCTGATTCACTAATTGCTGGCCTTCGGCGCGAACCTGATCAATGGCTTTATAGTGAAACGTCAGGCCGTCGCTGCGCGTTTCAATAATGCGGTTCATCTGCTCTTTCAGCTGCGCATCAAGTTTGGTCAGACGGCTGCGCATTTTGCTGCTTTCGCCCATCTCCTGAACGATAATTTTATCCAGAGCAATACGGGCTTTCTCGACGCGGCTTTTCGCGCCTTCATCAATCCACGGCAGCGTGCTGCGTAGTTCAGCCTGATAATCCTTCGCCTGCTCGCGCTCGGCAGCATCAGGGAATATTGCTTACCGTTATACATCACGTTGCCGTCTGGCGTGATCACCAGATTGCCGTTTCGCCCTTCACCTGCACGGTTTGCGGGCTGACAATCACATCGTCACGCGGCGTGACGCTGCACTGGTAGTCGGCGTGAGCGGTCATTGCCGTCACTGAAAGTATCGCCAGCAGCATTTTGCGCATCATAGTCTTCCCTGGAATTCAGGCCAGCATTTGCTGGCCCCAGATTGATAACAAAGTACGCGTTTTCCATGCCGGATGCGGCGTAAACACCTTATCCCGCCTACTCGATCGTGCATCTTTCCAGGCCTGATAAGCGTAGCGCATCAGGCAGTTTTGCATTTGTCATCGCCCGTATGCTTTACTAGTCCACCAAACGTCGAAAAGTTCGCTGGTGCGTACCTCATCCAGTTTGCGCTCTTCCAGCCACTTACGCACAATCGCCTGATGTTCTTCGGTGCATTTGCCGATTTCCTGCATGCAGATCAGACCTTCCCAGGCCAGATAACCGCTGCCGTCAAAGGCCAGTTTGTTCGGTTCGATAACCTCGTTAATAAAATCATCAACGGTTTTATCAATCTGTTCTTCCGATGTACCTTCCGGGAATCGCCATGCCACCGAAAATCCTAATTCCTGGAATTCGTCGATGTGCATTTTTTTACGCAGACGACGGCTACGGTTCCTTGCCATTATTTCACCCTCTCGAACATTAAGTCCCATACTCCGTGACCAAGACGATGACCACGTTGTTCAAATTTCGTCACCGGACGTGATGCCGGACGCGGTACGTAATCATTGCTCTCTGACAGGTTTTTATAACCGTCAATAGAAGACATCACTTCAAGCATATGTTCCGCATAAGGTTCCCAGTCGGTCGCCATATGGAATACGCCCCCCAGCTGCAGTTTGCTTTTTACCAGTTCGGCAAACGGCACCTGAACGATACGGCGTTTATTATGGCGCGCTTTGTGCCACGGGTCAGGGAAAAAGAGCTGCACCATGCGCAATGAATTGTCAGGAATCATTTTATGCAGCACTTCAACCGCATCGTGACACATCACGCGCAGGTTGCTTAAACCTTCTTCATGCGCAGAAGCCAGGCACGCACCAACGCCCGGTGAATGCACTTCAATGCCGAGGAAGTCCTGCTCAGGGCGATCTTTAGCCATTGCCACCAGCGACGCCCCCATGCCAAAACCAATCTCAAGCGTCACCGGCGCTTCACGGCCAAAAAGCGCGGGGAAATCCAGCATATCTTCGCTGAACTCAACGCCCATCACCGGCCAGTAGTTTTCCAGCGCATGTTCCTGGCCTTTGGTCAGTCGCCCCTGGCGGCGCACAAAACTACGGATACGGCGCAGTGGGCGGCCGTTTTCATCAAATTCCGGTGAAATGACGTCGTTTTTCATAAAGGTTTAGTCGCTTGTGAAAGTGTGCCTGAAAACGGGCATTATCCAAAGTTAGTTGCCGGATGCAAGCATGATAAGGCCGTGGCTGCGGAAAGTTCCGGTTTACACCCTGCCGTCGCTGTGCTGCAATCTTGCCCCCAACAACAGTGAATTCGGTGACCATGCAAGCGTCAGTTTTTCAGCCCAGGTTCTGGACTGGTACGATAAAATACGGGCGAAAAACTCTGCCCTGGCAAATTGACAAGACGCCCTACAAAGTATGGCTCTCAGAAGTGATGTTGCAACAAACTCAGGTTCGACCCGTTATCCCCTATTTTGAACGCTTTATGGCGCGCTTCCCGACGGTGACCGATCTCGCCAATGCGCCGCTCGACGAAGTTCTCCACTTGTGGACCGGCTTTGGCTATTACGCCCGCGCGCGCAATCTGCATAAAGCGGCACAACAAGTGGCGACCTTACACGGCGGTAAATTCCCGGAAACCTTTGAGGAAGTTGCAGCACTGCCGGGCGTCGTCCACCGCAGGCGCGATTCTCGCTTTCTCTGGGTAAGCACTTTCCGATTCTCGACGGTAACGTCAAACGCGTGCTGGCGCGCTGCTATGCTGTAAGCGGGCTGGCCTGGGAAAAAAGAGGTCGAGAATAAATTATGGAGTTTGAGCGAGCAGGTGACGCCCGCGGTTGGCGTAGAAGTTAAGGTTTAATCAGGCGATGATGGATTTGGGTGCGATGATTTGTACGCGCTCGAAACCGAAATGTTCGCTCTGTCCGCTACAAAACGGATGTATTGCCGCCGCCAATAGCTGGGCGCTTTATCCGGGCAAAAAACCGAAACAGACGCTGCCGGAGCGCACCGGCTACTTTTTGCTATTACAGCACGAAGATGAAGTATTGCTGGCGCAGCGTCCGCCGAGCGGATTGTGGGGCGGTTTATACTGTTTCCCGCAGTTTTTTTGCCGAGAACAAGAGTTTCGGCAGTGGCTGGCGCAACGGCAGATTGCTGCCGATAACCTGACGCAACTGACCGCGTTTCGGCATACCTTCAGCCATTTCCACTTAGATATTGTGCCTATGTGGCTTCCCGTGTCGTCATTCACCGGCTGCATGGATGAAGGCAATGCGCTCTGGTATAACTTAGCGCAACCGCCGTCAGTTGGCCTAGCGGCTCCCGTGGAGCGTTTGTTACAGCAGTTACGCACTGGCGCGCCGGTTTAGCGCGTGAGTCGATAAAGAGGATGATTTATGAGCAGAACGATTTTTTGTACTTTCCTGCAACGTGAAGCAGAAGGTCAGGATTTTCAGCTGTACCCCGGCGAGCTGGGAAAACGCATCTATAACGAGATCTCCAAAGAAGCCTGGGCGCAGTGGCAGCACAAGCAAACCATGCTGATTAATGTAAAAGAAACTGAACATGATGAATGCCGAGCACGCCAGCTGCTTCACAGGAAGTGCTGAACTTCCATCTTCAGGATCACGGTGGTGTTGAGGCTATGCGCGGAAGATTAAAATAAAGCATGGCCCGACACTACGGCAACTTGCATAAAAACAAACACAACACGCACCCGGAATGATGAAAAAATATCTCGCGCTGGCTTTGATTGCGCCGTTGCTCATCTCCTGTTCGACGACCAAAAAAGGCAATACCTATTAGACGAACCTGGGTCAAAGATACCAACGGTTTTGATATTCTGATGGGGCAATTTGCCCACAATATTGAGAACATCTGGGGCTTCAAAGAGGTGGTGATCGCTGGTCCTAAGGACTACGTGAAATACACCGATCAATATCAGACCCGCAGCCACATCAACTTCGATGACGGTACGATTTCTATCGAAACCATCGCCGGGACAGAACCTGCCGCGCATTTGCGCCGGGCAATTATCAAAACGTTATTGATGGGTGACAATGCGTTGCGTCAAATATCTATTCCGACGTTGATGATATTACGATTTCGAAAGAACCTTTCCTTTACGGTCAGGTGGTGGACAACACCGGGCAGCCGATTCGCTGGGAAGGTCGCGCAAGCAACTTCGCGGATTATCTGCTGAAAAACCGTCTGAAGAGCCGCAGCAACGGGCTGCGTATCATCTACAGCGTCACCATTAACATGGTGCCGAACCACCTTGATAAACGTGCGCACAAATATCTCGGCATGGTCCGCCAGGCGTCACGGAAATATGGCGTTGATGAGTCGCTGATTCTGGCAATTATGCAGACCGAATCTTCCTTTAACCCGTATGCGGTCAGCCGTTCCGATGCGCTGGGATTAATGCAGGTGGTAGAACATACTGCCGGGAAAGATGTGTTCCGCTCGCAGGGGAAATCCGGCACGCCGAGCCGCCAGTTTCTTGTTTGATCCTGCCAGCAATATTGATACCGGCACCGCGTATCTGGCGATGCTGAACAATGTTTATCTCGGCGGAATTGATAACCCAACATCGCGGCGTTATGCCGTCATCACCGCCTATAACGGCGGCGCAGGCAGCGTGCTGCGAGTCTTTTCAAATAATAAGGTTCGGTTGCCAATATTATTAACACCATGACGCCGGGCGATGTTTATCAGACGCTGACGACCCGCCATCCCTCTGCGGAATCTCGCCGTTATCTTTATAAAGTGAATACCGCGCAAAAATCCTACCGCCGCCGATAATTCCATTTAAGGAGCCTGACGATGCTCAGGGGCAAAAATGTTATGCCACATCACAATTTCGTTTTGCAAATTGGGAATGTTTGCAATTATTTGCCACAGGTAACAAAAAACCAGTGCCCGGTTATGTTGCTGTACTGGTTCAGTTACTCAGCCGATATTAACCGTCATCGGTATTAGAACCTGTGCCAGTTTTCGCATTTATCGTGAAACGCTTTCGCGTTTTTCGTGCACCGCTCAGTAGTGGACCTAAAATTACAGTTTTTGCGCATTTATCGTGAAACGCTACGTTGG
+
AA@ECBFGFHDEBE@AGIJJJFJJF@?@@EAAAAFJJF..-/---')))ABDJFJGHJJ?JHGGJIJF?;;99530223CDEJJGJHGJJIF@@?:2+++.-.01477?CCBB<:::?CADBEEJHIJJIJDEIHJFHJJJIIJJIGJJJIEDGGHJJHDGEIJFJJJIFIJJEJJJJJJJJJIJJIJJJJJEGFJGCEBCGCDFDHHCECJDDBDJJJFABJGGGIJGJGJHJJIJEJHJJI:JJJHJJGHEJBCB@=:<<=?=>?GHEB@ABBIHGHGGGFFJECCBDJJJJFEEHGDDCBGEJJJHJJJJHJJJJJFIIDDCBBEBIGHJFJJIIJJJJGJJEJJCEFEJHEBC8=='>@CIJJJHDBAAAJJJJHJJD;;;;@=7/BEGGIFCCAD@A@@JEJFA))))202668;?DCCJJHGGFJIJFJJJJJJHIGJJJHFFFGGJFGHJH5??=<>::;=<;;:98::FJJJEHHF7777<;89A@@@@@HJJIJGHJFEJIJ?987322448351-.23.--.86,($%%%++,12243000///-.06AACBFJHJGJIHJIGGJGJJIJD>>>89JJIFIJGJJFHJ967JIGHJJDBB>7556B?9=:79:ABA=AA<<<;9::799>ABCBBA??===86215/0**.9>BBDA<33326691/,*+''()21?ACFEFJIJJGGJJIIDEDEJJIGHIGJJJJJIJJ?@?>JFJIGGJHJHIH;;7797:<BA???@?===?=>=?>>>>?>@98>;;=IJJJHBBBCFEEFEEEFHJJJIIJJGDEFEJFGFEB>JFHJJGFIIHFFEG;<9732-.,*.(+-')+&*11)))4=E8887>=<51-)(+*.)*)))156879:654;61(((+<=@><;?ABFE@>?>?4444;47;BEIIJFEEGJJJGEFDEHJDCDHJJIGJJFJBAB;<<<JIDGIJHJJFJJJIJHJHJJIJD((((JJJJEGJHF6/18100))(('((68:<C<<<<D?@?B==<><=<<B3334JBJFJF:99,+**,%&)2:3334FCBDJGJDEEA@D??>>;88968656-,22,,8@DJIIED:988988:;=>CCDGEF>=?666=>?>>8988'''')+,.,-'&'%'')99<<HIGIJJHJJJJD---/?<=8;=?EEA>;&&&,4C655:985,/''&'4;>>BADDCBG?BAC;;:;ECGJIJJIJJIJJJJHIGJJHJJJJHCCBAEGEGDBACBJHIEJJJJDECCJJJGJHFIHIJJFGJJJC=9888/((*.7888AEHHGFJHGJJJJGJJJGJJFJJJGJECE<<:8**'%&')'()*)*(/)58:@AAFEDDGFJJIEJJIJJHJJJJJGJIHIJFJEJ0///BJJJHJJJIHFJJEI-,,-CEBBABBB12.-.22;=?CJEJDEEEJJJJIJJJJJJJFGFDFFDJJHJGHCFE?68;@IC@DDCGJJJJJJHGIJCA@ADH3333<@:7779?AGDJJJJJJHJFGJGJJJFJ@EGFDB?@GJECFEGEJJJJJJJIHGGJIIH52244,+,0/,,,-4=@CIJFGGFJC82.*++5BD?>==A864344:::<G?<=999:FGJIJGJHJJHJGG9777?DCHEEDDJJJJIJHFC;;;5555936@@?110/3/4:555564('%%%%$$&&'457:?HJHJGGJFGJJJJJCBDDIFDJIJJEIGDIAAAGCEB@A>==@3333FJHJEJJJEBD?70/7DFJGHDIJJJJHJFJJJJJJJJJJJHJJIJJIHJJJJJJJJHJIGIIFIHGDCHDJJ95--14+++,J?B?BFGFJGJJHJGGFEGIIFHJHJJIHJGJJJGIJJJGJIIJIIJJFJJJJHJJJJJIHFC?AAJJJGHJH9455689:755...,-.1477667<?AJE666?IEJGIJJJHJBAFHHJJJJIJJJHGJHCJFJIIJJJJJJJJHJJIJHJJI?>>?DEGJJJJA=AD=AADEJEHJ;9?GHCJEEIHGJJJJJJF9999JIHHIJJ??>?CJCG@99IJGEEFDDJJJJGJJIHJGEDBABJJJIFHJJJGJFJJJJJGJJJJJJHJIIJIHJFFJJGFHHJJJIJJI6766EHGFEA999CIECEB6567CGJHJDJGJFFGJJA@@AJJIFIIJJGIJG@FEFDHC5444DDCDDDCGJDJJHGFHJJGHFEBACC//0A@JA7EJGJJJGGHJIHJJJHIJJJHGHGJHHHFJJIJJJJJJJJJJHJICIJ50001;;?HJIIJJGHJDEFJJGGIJHGIGJJJJFHIJHJHDDJHGJJFGGJJJ0,,35?BDIEBC=<5DJJJJJJJJJJJJIJJJJJGFDFDEHCFGEEFDE@IJDIJJJFEHJJJIIJJJHJHJFGJJJFJJGJGJJHIJEIJJCEDCHHJIFJJJJEJJHDJDIHEJG0/./4-,,,,774J4222++'&(&&%&)'***11887?@?CADG3331445=10./1(''(0578CCCGGEFFFB643/,-./6/,,0,,,53----FJFC@BHG?>?;//,-.5:4(,-22/3434>DFEFGEEA69CJFJGHHEIEJFFJJHEGGFIG@DFCJIFGIBAJJBA@@CCABDBB;9+BJIFIJJIJGJJ.../.,0.2230-)))6GJEJHJA=EJJHGJJHJGIGJFJJJJJIJCHHJHJJHHJJIEHJJJJJGJJJJJJJGIJJDBDCJIFEEC>?9/**--.2*)))3)889>AEE@A@CJGHFJGFHJBDGJJIIJIHJHJGJJJJJJJHFJE4.***B?CABC><:9;G,,,,GJGJGJIHGJJJJHFJIJJIJJJA9666GJJJJJHFHDDDD>70/*&$$&'-,,,0JJJIJJJJIJD??@@DH<((((/-JJJJJJGJHGJJIJJJJFIJJGJJJJJHJJJJGGGJJJJJJJJJJJFJJJJJJJJGFGJFHICJJJGJJIHEJGFJJJJJJHHJIJJ@FA@55522/.,/)(((7FFJGC@FHHGFJIJDGEHJJJJJIGJJJA;;71+*('%%%'&&<;?CEJIFCGGEJD?A:::89:=7=FHJGJJJHJJECBC?444+))).319DFFJHJEFFFEFEEJJHJJJDDJJJJJJHGJJHJJGJJJIHFFJJJGJJJJIJGE?=667&$#$%%*19EBJJIEGIFFEGH7777=;;74436999;FFJJJFJJIJGJJJICBDAJCA@BFBDCECBAADEGJEBDFHHHDJJEGJEFGEGDJGFJJFJJHHGHBBJJJFIBBBEJJJJJJGJHJJJJJJFHHHGJJJGHJHJJGJJGJIEIJIHI11110*)))559BAAHJDIJJJ;-)(&'+%%%DDFJFCFGGFJJJJIJGJEEJHJJJJHGHJGGJJJHJJJJJHDDDJJHIJJJJGJJJJJJJHJGJIFJJJIJJJJJHGIJJJJJHIJHEGJJIJJJJJJJGJJJJEFDCIGJJJJJFGJJHJJJGJJHIJJJJGGJGFIHJJJIHHJJF96JJEJJJIDDCBD8889;:0000@?;=>JF=>==CBBEJJHGJHJJJJJHGFA?@AJHEHIHHDBEBCIJJJHIGJIJJGJGJGIJIHJJJJJHJFJGIJJGHJJI<<<<IDJJFJE;:;@++++;680578DE>0)&89:CJEJFGDIJJJFEEFIIGJFGFDB::::::99@FGHJGIJHFEIFFJJE>=A@>?HJJJFJEJ;99;JJIHIFCECDFGJDHIJJJJJJJGFJJGJHJCCABCC=<<<FEEGIBDABCGJFFHJJFJJHJJHJJJJJJJJJJJJJJH@@@@HDIGJIJHJIEGJEGIGJE<IJJ@JJEJIDGGIJIGGJJHJJFDGABABIEIDGJHHJJEJIGIJJJJIJHFHJEECFDCIJJDGHJIJJJJHFIHJFHGBCDHJEC=<<>A>==<?=ECAAA;;=?9==@A>888FJ?>>>=?>4445HFHG>:9:;962:==?CIGJJJJJIJJJIDFD@BBAJJJJJHJJFJJJIIJGEEFIIGGJIABCDJJJJJJJFHII@JJFGIIJJJJJIGJEJFGGHFJJJHHEHFJIFIJHJE98788)))''%'()(*,99667<?A321*()((+29<<@=BCBD9999JIFHEJJJHIJFD@EGD9.,,,??=3.AFCBA???@ACIJJFJGIHIIEECGEEIJJDEEGGFHDGDD?)&&&+,))))+&'''+*''&&&'')(,./356955611017782:60.--37>BFFHJIJIIJJIHHJJIJFDFEJJIJJGGHGJJJJIJHJIJGJJJBBBCJGGJJJJHJJJJIJ=EIJJIJJJJJIIHJHJHJFGIGFGHGJIJJJJJGIJJHJJJJGIJJJJJHJJFIJJJJJJHIJJJGJCJGGGCEDIIJJJHJJJIJJJHGJFFB@@?>=<@BJHCECDEC@AFEJFIFDJHJJJJJJGGIIGIFIJJGIGIGIJJJIHIHIJJJJIJJJJJJIEJHEJHFFJJJJIJJJJCFIJHEA>>>>GDJCGDFFEGJJFJGBC@JHJHJJHDCIEHJJFHHGHJJGJJJGIJIJHJIJJGIJJHGFGIHJJIJHHGJJJEB7779EJHJIHJJJJIJFJFFFJJJJJJJHJGJJEJJJJJJD?@@@;C0000JJHIJHJBDD'''(@?;@A<10/9:HJJHGGIJJJFJGHGGIJIGEGDDCGIJJJJGHJJDJIJIGJJJJFEFCD@87555:<BA>DFBJHJJJJJJJJJBBEDHJJIHJJJJD2--.JJJHGGJFGFGIJJEHJHHIJFJB@ABI/420110..0/532369998:7;=:J;;?@JGGEFC<:0;@>>DEDJJJJFIJHJJJIIJJCHG;<854+*('+,,.BG@:99A@7589:=@@>>>=>;11;::<CJJJJIJFGEJGDE4<;;,(((8=>;;;;@@=>>EJFDGFJ?877=FJJJJJJJIJJIIIGJJHJFJJB988210)''*-134>>?CEIFHJJJIJHFHEEB><:****?@BG@?=50/083212381001IJFFHCCHJJH>=C=B?9:;93335EHIIJJJJJ))))BCCDHJJJGFGJJFF<AD===>JHHHG-----GIHHJJGFGDF??74.),(&)'')&'+(+3HJ?>>>DDCBA@??ACJFEFEHJ;AA?<988=8::>@?6''''&').///367AHIGEHFIJFGJJJJHJHJBCCCJJJJJEJJJJ?>CHJJGIHHJF9666***+4/-.4==1111;::<>6666?@7FDEFJJGJJIJJJJJJHGEFIFDCCC@@@>6(,//?@?A@BJJGIIEBJHIJFFJGGJFJJHFJHHFJ7111CIFD===BC9888<=;/-((**+((**45;47411001@IGEIGFJJJJEFEA?BDB?GJJJIJJJHJIHJHHJJJJJHJHJJFJB<3//0--,-7,+++*''0/110000@?@CFFGFJEEHED+++++@33347777JA?AC@EJ>==>JIEFE998////2/,....16447:JHJIHDEEDFCGGJDFBFFJDIJJJEJGHGJJIGJIFHIGJHJG9999JGFJGFGJIJHIJJHF<<<=DA64))()*&&%'%%%%%6:22134?39:@999;;C<;;<CJJFJJJJJIJJJJJJCBCEJJEFCHF:9;:IJIDHEHDC>>?>=,)%%%%.6343...%%%&(+,46>====733533999CEGEJGCABBGEA@CJEBDBHIGJJJJJGIFJJJEFHJFEJJJGEJGGJGHFJE<EI21127;CGJJHGHJ????JJJJGHHJGHIJJJIJJJHGFFIFJIJJHIIJJJJIDDFEJDGJJDHEHIIJDCJHJGJJIJEDF4BEJ@JJJJIHFFFHJJGHIHJJIJJJIGJJJJJEDECEDIJJJJIJJJHJIJHJIJGJJIIFJJJJJJJJHJGJJJIJJJGJJJDDEDJFCCC7777<<9::==HIGJGJJGEDIFFJGJHJJJIH;;:8:>8@B=>>;99HHJJFEDJGD99995)''**:;;AEFIIJJHJHJJJJJA@=?DJJJJHJJJJGJJIJJJJJJJJIFJJJJHJJGJJIJIJJJJJJJJFJGIJJJJJFJD9883321?AAJJJGJJJJJHJJIJHJJJJIEHJJIJJJJJJIJIJJJJEIJHJJGJJJJFJHJICCA>?<<=HDC@A@ADDD=<::+))--?BDJIJFIGJJJJB8??=JGA?8888HJDDDDJJHGIGHDE=<=;G@??=A=BGJJEFIIHHJFJJJJHJIJJJFJHJJIJFICCDDGIEEFGGJJIJJ86979?;=CEAD<=EJEGGFJJGJFDJFJIJHJ866::HDJJJJGJHJJJJHJJFJJJGJJJJHJGIJJGGFDDEE;;;82'&&&)*)JJ088<<IGEIIJJ====<BDFCCEJHDDE=HGJ@??8E8FJHCBBDGIEIJGFFJJJFIJH@B@@DJBCB?JGHJJJGJGCAAJCGCBEIGGEG@D9.---3)@JCDHFHJJCGDHEGFIHHHEJ8887B=?<;921)((((463EGGJJHJIJHFJHHJJJJJJJIJFGEC?=B??IGJJJHJIJJJJHGJGJJJFJJJ@JJJJJJJJJJJJFJJJFJJJJJJJGIJIJJJFJIJGJJJJJHGJJJIJIHJHJJG?<<<<?=;?@B@::;;4000000HJJJAAAAGHFF1/(''('82256788@AD<74D=;<BEJJIFHFDJHHJGJJFHB<<G:<<<BCB:72,++++3=@<?ADB??@???JJJJHHEGJJHJJGHEHE@JJDCEC444GJIGFH@??@@?>@CCIH;99CEHGEIIJJGIFHJGJJHHIJIIIHHGFJJJJEJHJGJGJJ?''''JIIJJEJFFJJJJJHIJFJGFJC8766EGJJ4444JJGD22ADGFEJGJJJG=;;710/./&&/26EEGEFHDDEFFHHIIJHJ31117889:><=>6720-+&')).12*)))-,++.9;57>DBBFIGFJGJIIGJJJJGHJJJEC@C98GJJIGFGGHEHGIGFGGJJEHIHGJHB?:''''@AABFF?<<<=FEJJIJIJJIGIIIEHJJGJFEDC9=;960)'%$%*+,/01224333349979==@88889>7:95*&&&)+)+-79FFFHDDGFGJD==>=JBA@>=<;<@EDJJJJJGJHIGJJFIFFJFHJJBACEJJJEFIHJGJJD<;<<D>@EF;3DDCC@@5.-----6;?@7666AE=AJJIJJJJGFIFIJGJJIH>>><<<;=<;;8/,(''<EDJJJJJJHJHHJJFJJJJEA>9768AGDJIJJJJIFIHFFJIJFHHDCE=>==621147:77?BDJHHFCCE>=<871//4JJJJJIJIHEFGJCDBC7777HJH@@>999-,,.=CABBEDD@????AC?9;9++*)),,-1+))*+,0.043=GJHIJJJJJJJGIJGJJHEFJJIHIJJJJJGGCB;4((()999;:<<;?>>FJJJJGFFFC;::::EFHEDEEGIGJFFFHJJJJJIJJGHJJGJJJHJJEJDIGHHJJGJJIJH>>=>@;;CEHJCEJFFJICCJ?H@C@@433///1879:<>AABFJIJFFJFJHJEBF@?@EHI>;4110011;E@HIDBBH>:::30;21JIIJJJE>>FIDHCBD9767::<8999632/.++-.889;;9:97553225>EDDBGGJJGJIJIJJJJJJJJIHGJIGIJJJJCCBBHJJJJI;;;>JJJJIJIJJJIJJJGJJJJIHHGJIFGDEFJGJJJDDDEGDEGEDFHHJCA;9589HHJGFJJGIJAJJEEEDJJGJJJHDFJJJJIJHHFGDEJGIGJJIC@?>E?432;;?=CFGEJFBDGJFJJFEECBC:999J@))))@333IJJFIEDCJBABAJJBBBJJJJFJDDAAEB3236-,,441236112978:<?BEHHIJJ?AAAEAC53323545GJHJJFGFHHJHHHEHDDAAD>?>@JIJIJFJJJIJIF@AHEGGJJIEA@?<EHJJGJIJJJJJJJEJ@8/29>A>JHIFD??@@ECBFGFJIJIHJJJJGJ+++,JJIHDFHG@?JHJJJIIIJJJIB?@?E1111JIJJJJJJJJJGJIJJJHJCDCDHHJJJECEIJGJJJJE@?@@EFJJJJJGJJJJJJGJJHJJJJAADCAGHJIHEBH>=>@@.---788@EFJIHJJD;;;;GGFIHBCBCGHJFEHFJGCD>=>>=C@B@JIJGGJJJJIIIEGGGJFIJJJJJ7540//..*++3A:++/FDC:;4444>FEI@><<<<<<@BDHJDGJEEGFBA@@:;:>A>55JGFA:GDJAFDJHIJJFBB4444=?CGJJCEGIGJJJJJJJJJHFGJGI??CCE=<?*((')2>AJIEDHFHFHAC;:::@ECB;::;9?+)))?>=78@@GGHJGHHFJJIGGGJJIJJJHGHJJJJJJHJJIJJGJIJJJJJJJJIJJIJFJJJGHB@@AJFHJAJDJDFFGFJ@?@AJJGJIFJHJJJJJJIJIEIJ981-+)('*6456@BJHGDEIDI@ABDCECF;;,**((''()(''.9BBACJJHFFJGGJGDJJJIHJJJJIJGJJIJFJGJIJGJJGJIJGGIJJJJIFJJIJJJJIHJEBC54.5.-+,)%%%$6*)).45)7657:=?IE?@CCB@CDJJJJJJJJHIJ>JJ@A<3GJFGF?>>BJHC3333FABJJGJJJJJII766./>DGJHIJJGJAABBD?=<310-.,--<?84=<;64654---=>AJJJJJJ::::EFGJIA?><>433(&%%&)//0=BJJJGFDGDGGJHIIEDC1115EAE:6==DHFD@C70BCHHJIHJFJEJJEDG?F;7644++(%#$(*1568@DIDJJD@@D<;E;>BB=9862778C?=<86644757DEDC<877?@BJJIHIJJJJIJIJHJJJJJHJJJJJFIFJIJJJHJGDDEEJJJJFJHEJF?CC=B3000/-,.0*))))+/4;;CBJHJJFJGJIJJIJHJEJIJFFHJJJ7778764445,))()''(),)'%&)%%(2)345JFGJIJIHJJGJGHJGIJJJJI7666779:B@@?JJJJHG888JGJJFIIJJIGG===3116FHDGJIJEHJJHJJHGJJJIJJIJ<<<+***67:BCC=BFF>?>>C?ECEEJJJ;:;EFFFGDBCDJJHJEJIEJE<889@988=>BAFFHJJGJGJJJGJGJJJJJGGJGJIJJJJJJJJJJJJJFJHJJJJDEBCICB@?>=FCJ???AJJJJIJHJJHIJGHJCBA?=9<0.2.8:?>9,**+9757152010//0.,,75--.88??@BJD:CCCGHIJJJJHIJGHJJGFDJGECHFFJJJIJJJJIIJIFGJ>>>BF@:=<>DGDB551*+:<DFFIJJJHCJJA>><<<===<7767=DC<;::75881=>GJHFHFHIJHHIJJJFHHIG?@>AA><77@DJEJJJJJJGHIJJJHCEDEHFFGIGJJJFJJFGFEFIJ>>>>JHGJGHJGEC97@@JJJJ===;;961/,,,**BCBJGIEEJJHIJJJJE>>=AJGFF@GGFBCCE<87:989::@BEIGJHJJJJ?>>>GIJJE///04,DD<99;<<GBJIJJJIFJJJJJIJJJGHJJJFDDGIEHJGE=;656.++++98:5310/1140*JHHJGJJEHFIFGEGBCABEFA99:9:<CFF;;=AHFJJFGIJEIFIFJFJJJCEHJIJJJJJIJH?=?553+'$$'/0-++*-&%')()()*(%%&%&*&&%%%&&%&%%$%&))&$$$$%('&%###$'&'&++(+)(%$%#$#$&%$$$#$%)%%%%'$$%,+/..**(())()()&%%%&(%$$$$$$$$$$%)%$$$&%$$#$0>@?@?8777=>A@HF>>>>IJJJHHIGEFGFF>JJHJ::::33AHEGJJHJHEJJJJHJJJJJF3223CGHJH@@@@E@<8:;FFCC@@CA77756669:<@>?>@:1110002('&%$%&,,,,./,,,/<::>CC@?BA??AAABEEEDDJHJHJJJJHFEHIJ==<?A?@?:6FJGFFJJDDCEHBCBAADDJJFGFEGHFIGFDEICD==>=;;;AEGJHHEC@GD0//+CEHJJJJIJ99812--20014...--01('$#$'&'*-/----B=6668@AAE>8333231,,-9B=@@JJHHHG@?@?IJGD:329679FFJIGJJJJJJJJJJJHJJFJHGJHICFIEJJJJIGJJJJJ88894/.(((&)('('''''../33334DCFIJFGIHJJGIIJJJJJIJJGGJJJBBCHJJEIHDA?JD;5=<8B=<=<8679<=<?HDG999:EB>?JDEEBCEAH@@8999EJJJJJJJEDJGJJGJ=<==C988:8:112E<:99I>?BEIHGGDCBAC@FGJEDJJIFJGFJGDDDBJHIDHEGIFG4334EJFIEHJFJJJJ:99332/:=88+***,,+++:669AHEJGGCBBBBDFCFFJHDE==CHGJIJIJJJJEEJJJBABCJCDCJJJJJIJHHJGFJGGJIJJIJJJIIJJJGJJJJFJIFFGGFCA?)))&'H@=?EJJECJJJGFGJGJHJGFFGFI??@?<:;EGJCE@000=?;54422--1--20+(((*,--111@E@EGEJIEIFJB??<>JFJJ::<>CAHIJ877699:?>@>?:1/-**))&$())-,,.-7;6/;<DDADDCCCGEGEHEJGIJIJJIJJJJJHJEDEC666GEIJJIJJGJGFFJJHJJGJJIJG?>:34177:6699=??GABCEJJIDEEJHHHJJIEH>?@AGJCFGDJJFJJIJJHJJHJJIJIGHJIJEHJJJJJJGGFGDC8200&%%&$$$$$#%%'(&&&(,+.)));DDA7777GJIGHFJHIJJGHGIJJHJJJJJJJJHGGJGJH=;400121-2*((/6EE444DH95655888GJJFJIJJJJIJGIJJIJJJHGJJJJJJECBCJDD?>=4444<<=DFEJFGHJFJG<;:6,**+((*+4=EHEEIHHJ7410033.'&'(***+.1++++2788779999JJGEJJJGGHJJFIFHGGGHJHIGHGEFJIGGJJJIHIIGHIGHEF=9:;@<63)''',+('+(///352+(&'/(''$$&%&%&&'&%%####%%(((')+0/,*+())'&%%%&'&'...BCBCDCJJJJJJFECABCEFGJ644498:3)(((<:9;1144:D*&&%%%%'%',)(((+010566?A+))*%%%&'&%&'(4++)(+/12125556??AA665*)'%&$#
@Li_n2g_3_plaTL097-1_55
TGCATCACTGTCTATGGTCTTCGCGTAGGCGGCATTGAAGGCCGCGATTTGAATTTCATTGATCATGAGTACCTCCCGCTCTCATGCTTGCATCTCCTGTCCCATATGCTCGGCGAGCGAATGACTTTCTGCCGACTTGCGATCGGGGTGATTGTCGCTTCGGACCCAGCGGCCGAGGAGGAAGACCGCAGCTCCGGCGACGAGCATGGGGACTGACATTGCGTAGAAGACTGCACTGGCGGACCAGCCCATGCCGAGTGCCGCTCCGACCGCGATCGGCCCGACGATGCCGCCGAGGCGGCGA
+
BIJJJJJJJJJJJJJJGJIGHJFDFGIJJJJJJIJEADEFIHJ=;0000@=BECCDAB@D7EIIHI::::GJJJCB?8JJJHBDGBCJGJHJJJJJJJJJHJJJECD?8/&%&'6::;:<<>>@EEEB;;:9756;<@7B,,,,DHIJJJJFEF@>==CJJGIJJJGEIJJJGJB@@@=@HDEFA><---.99321289=>:7767878=JJCFDDGJJJJIJJJJJJJJHJJG@@@BJJJJJIJGGDGHHGJJJJJJJJJJFJJJJHJFFJJJEEGJHJC@BAGFGJHJIJJJFJJDC321'$
@Li_n2g_3_plaTL097-1_56
AAGGGGTTATGCTAAGGCCTGTTCAGCGGTGGCAGCAGCCAACTCAGCTTCCTTTCGGCTTTGTTAGCAGCCGGATCTTATTTAATTACCTGCAGGGAAGCGCTAGTGGCTACCAGTCGGGCTCGTCGCAAAAACATCCGCGTGGAAGTTCTGTGCTAACAGGCCCATATCGGAAGCTGCTGCGCACTGATTGAACCAGGGAGGGTGAGCCACAGCAGTGCACCAGCATGATCGTGCAGGTTGCCAAAGTGTGTGCGTAGTGCGTCATCTACCCGACCGGCGTGAGCATTCCGCAGGCACATTGCCTAGGTCGGTGATGGCTGCAATGTAGCGAAACTGCGGCCAAGTTTTGCGCCACTTGTCGATGGCACTAGGGAGATACAGGCCAGAGGGGTTGCGAGCCCCCCATATCAGCGTGATGTCGCGCTGAACCTTGCGTTTGGCTAAGTCATAGAACGGATTTAATGGGCGCAAACGTGCCACCTGCAACGCAAATCAGGGGCCTGGTGTCGTCAGGCTTCAGTGCGATGCTGCCGAATGGCAGTTCGATATTCCAATGTGTCACCAGACTTCAACTGCTGGACGATAGTGCTGAAGCGACCTCCCGGTACATGCCTGACATGCAATGTGATGCCATCGCTCTCATGGGGTGGATTGGCCATAGAGTAGCTGCGGCTTTCCCCGTCGTCGAGGTGAATCAGCAGGTATTGGCCGGCTTCAAATTTGGCGCGCTTGCCACAGGCAGGCGCAGGCGCAGCAGCGAGACATCGGGTGCCGCCAGTGTATTGCTGTACACCTTGGCCGTAAAACGTTTTCGGGCTTCCGGGTCAAGGCGGCGAAAGGAGCTCGGCTGGATTCGTATATCGCTGGCGGCGGTGCAGCCGCACAGCAGTACCTGCTCCGAGGTGCAGAGTTCGCTGCGCACGGCCATGCCATTGAAGGAAGTAATATTCCCGTCAGCAAGGCGCTACGCACAGTTGCCACAGCTACCTTTGCGGCAGGAATAAGGTAGTTCGATGCCGGCCTGCAGGGCGGCATCCAGCACGGATTGCCCGGGCGCGCAGGGGAACGCGATATCAGAGTGGATATGGATCTGGTGGTTCATGGCGATAACATCCTTTTTTCAGCCCGGTTGGGCGCCGAGCAGGGCGATCGTGCGCAGGAGGGCCGTGGAGTCGGCCACGCCACGGCCGGCAATGTCCATGGCGCTGCCCATGGCCCACGCTGGAAAGCACCACCCTGCCGCCGATGGAGAGGGCGCTGGCTCCGTTGCGGGCCGGCGGCTTGATGGGGATGTGCCCTTGGTCATGCAGCATGGCCACATACAGGTCGTCCTTGCGCTGTGCCAGAACCATGTCGGCTCCCATGGGACCATCTACCGCCAGGCCGCACTTGCGCAGTGTCTCGACGGCAGGAGCGGTGATCTGGGAGTCCTCCAGGCCGAACAACTGTCCTTCAGATGCATGAGGGTTGATCCCGAATACAGCGACTTGTGGTTTAGGCACTCCGCGAGTAAGGTGCATGTCTGCACGGCAGCCTGCACCGCGTTAACACCAACTGAGGAGAGAGCCGCTCCAATGCGCTGCGCACGCTTTCATGCAAAGTGACATGCACTATGCGCAGGCCAGCACCCACCAGCATCAGGAATACCTGGTCTTCGTTCATGCCAAGAACATTGGCGAGCAAAGATGGGTAGCCGCTGAACGCTATGCCTGCGCGGTGAATGGCCGTTTCATGGTGGGGACAGGCAATGACGGCATCGACCTCGCCGTTTTCGCACGCCCGGATGGCTGCTGTTGCAGATTGCACCGTAGATAGGCCTGCCTGCGGTGTGATCTCTCCATTGCGCTGGTTGTGCAAGCGAGCGGCTTCCTCATGAATGAGGTCTTGAAGAAGGGACTCCATTTGGCAGATCTGCGCTGCTTGTTCAAGAGCGCTCCCACGGTCCATAGACCTTGATCAGGGATCTTTCGTTGGCAGACAACTGCCGAAGAGCTTTCAGTGCGATTTCAGGGCCAATACCGTGGGGATCGCCGATGGCCAAAGCCAATCTACGGTGCACTATTGTCATATTAGGCCCGCCTTCTCATAGCGGCAATGCCATCAGCGTGTCCGTCACCGTGCTGTCGCAAACCGCGATGCGTTCTTGCAGACGTAACTTGCCATCGATCGTGGTGAATTTGTCGAGGTACTCACCGCTGGCAAAGACCTCTGTTTCCCCTGTATGCATGATGCGCAGCACCATGAACGGAGTGGAAGCGCTGGCCTGTGTTGCATCGCCTGACTGGATGGAAGAGCGAGCCCAGGATATGGCGATAGCGGTGGCGCTCGTAGATATTGGCTTCGCGCAGCGCAGAAATTCGGTCGGTGAGCATGTCCTGCGAATCCGCCCAGACAATGCCGGCGGCGGCAGCCATTCATGGTTCTCGACATTGGTGACGCAATAGTGGCAATCCTTGGTGAAAAAGGTTGGCCATTGCTCCATTGCATCACTGTCTATGGTCTTCGCGTAGGCGGCATTGAAGGCCGCGATTTGAATTTCATTGATCATGCGTACCTCCAGCTCTCATGCTTGCATCTCCTGTCCCATATGCTTGCGGTAGGCCTTCCAAAAGCCGCGTACCGAGGTTTCTGTGGCGCGGCCCTCGCTAGAGCCTTCGTGGTCTAGACCACCCATCTCGATGACCGCGTCCGGTTGGCAGCGCCTGCGATGCCACGCTGCACGAATCCACCGACAGCTCCGTCTTCCATGGAAATAAATACCTGCCAGGCCGATGAGGTTGGCCTGTTTGAGTCTGACCTTGCGCTGCTCTGTACTGTAGTCTGCGGTCCGCCAAGATAGGTCCAGTTGAGGACTCCGAGCTGGAGATGCTCTTGGGCAACAACTGACGCACGGCGATGCTGTTCTGAATCTGCTGCAGCACAAAGCCAGGGAACACAGAAAGGATCTGCAGGGTCACGCCGTCCTCGAACTCCTCAAAGCCCTCTAGAAGGCTGGGATCTTTGAGCCGGTAACGCTCGTTGTCGGAGCGGATGGCCTGGTCCTTGTACGAGTCGTCTTTGGCGCTACGATCGATCATGGAATAGCTCACATGGTGGCCACCCGACTCGTCGACGATGACGCCGCCTTTTTGTGAGAGGCGATTCAGCTCGAAGGTGGTGAAGAACATATGCAGGAGGCTGGCGTGATAGCTGTCCTTCACGTTCTCGAAGTAGAGCTTCCAGTTGTTAGGCAGCTTTTGCGTGAAGCGACCGATGACTTTCTACGGGCTTGTGCAGCACGCGCTCTATGCGCTCGCAAATCTCAGGGCCAAGGTAATCCTCAATGCTGGGCACGTCCTCGGAAAAACTGCCAAAGACCAAACCGCAAAAGACAGCCACGCGGAGCTTGCGCGGGCCATGCTCTTCTTTGCAGAATGAGGCCGGCATGCCGCCCCTGGCCCTTGACACCTTTCTCGAAGGCAACGCCGGTCAGATCTCCCTGTCGGGTGTAGCTCCAGGCGTGATAGACGCACTGGAAACTATCCGTACGGCCCGATTTCTCCAGAGCGATGAGAGCGCCGCGATGCGCGCAGCGGTTCTCGAAGGCGTAGATTTCCTGGTCGGCATCCCGTACGACAACTATCGGTGTTTCACCGGCAAAGGTAGTGCGGAAATCACCGGCCCCGGGAATTTCAGATTCCAGGCACAAGTAGTTCCAGACCTCGCCGCGATAGATGCGCTGCTGTTCCTCATCAGCATTGGCTGTGTCGGTATAGATACCAAAAGGCACGCGCGTATTAGTGGCCCCATGCCACTGGATGATGGATTCTTGCATCACTGCTGACCTCCTCACTACTTGCCGGCGCAGAATGACTTTCTGCCGACTTGCGATCGGGGTGATTGTCGCTTCGGACCCAGCGGCCGAGGAGGAAGACCGCAGCTCCGGCGACGAGCATGGGGACTGACATTGCGTAGAAGACTGCACTGGCGGACCAGCCCATGCCGAGTGCCGCTCCGACCGCGATCGGCCCGACGATGCCGCCGAGGCGGCCAACACCCAACGCCCATCCAACCCCGGTGGACCGCATCGGTGTCGGATAGAACACCGCGGACAGCGCGATGAGGCTCTTCTGTCCACCGCTGATGCAGACCCCCGCAAAAAAATTGGCCGTCAATAGGACCCACAACGGCGCCGTAAAGGCGACACCGGTCAGCGCAACGAATGCGAATCCGACGACATAAACGGTTCCGAGGGTGACGTACGCGCCGAGTCGGTCCATACAGGGCCCGGTGACAAATGCAGCGGCGATGCCGCCGACAGTCGTGAGGGTGGTGGCGGTGACCACCGTACCCATGTCGTAGTCCGGCTCGTCATAATCAACGGTGGCCGCTCTGCAGCGCGTGAACTTCGCCGAGGTTGATGACGAAGACCAGCCACAGCAGCAGGGTTCCCAAGACCCGGTCACGGGTGAACAGGCTCCTCAGTGCAGTGCGTTGTCCGTCGGTCCGCTTCTCGGCCTCGTAGGTGATGTCGGGGCCGACGGCGAGGGCGGGATCCAAGCTCCGGAAGATCGCCTGGATTCTGTTGGGCTCCGCGCCTCGGTTGATCATTGAGGTGGGTGCCGGTCCGGCAGGTAGCGCAGCAACGCCGGGAGCAAGGAGCAGCGGTGCTACTGCGCACGACGAGTACCGACCGCCAGCCAAGATCAG
+
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
@Li_n2g_3_plaTL097-1_57
CCGGCGGCGATTGATCTGCAAATTGCCAAGGATCGCTTCCCCACCATTCGCGCCTCGCTGGAAGAAGTCGAGCAAACGCTGATTATCTCGGTGGCGCTGGTGATTCTGGTGGTGTTTTTATTCCTGCGCTCGGGTCGCGCCACTATTATTCCCGCCGTTTCGGTGCCGGTTTCGCTGATTGGTACGTTTGCGGCGATGTACCTGTGCGGATTCAGTCTCAATAACCTTTCGTTAATGGCGCTCACCATCGCTACTGGTTTCGTGGTGGATGACGCCATCGTGGTGCTGGAAAACATTGCACGTCATCTGGAAGCGGGAATGAAACCGTTGCAAGCCGCACTGCAAGGTACTCGCGAAGTCGGTTTTACGGTGCTGTCGATGAGTCTGTCACTGGTGGCGGTGTTCCTGCCGCTGCTGTTGATGGGCGGATTGCCGGGCCGACTGTTACGCGAATTTGCCGTGACGCTTTCTGTCGCCATTGGTATATCGTTGCTGGTTTCTCTGACATTAACGCCAATGATGTGTGGCTGGATGCTGAAAGCCAGCAAGCCGCGCGAGCAAAAGCGACTGCGTGGTTTTGGTCGCATGTTGGTAGCCCTGCAACAAGGCTACGGCAAGTCACTAAAATGGGTGCTCAATCATACCCGTCTGGTGGGCGTGGTGCTGCTTGGCACCATTGCGCTGAATATCTGGCTGTATATCTCGATCCCGAAAACCTTCTTCCCGGAGCAGGACACTGGCGTGTTGATGGGCGGGATTCAGGCGGATCAGAGTATTTCGTTTCAGGCGATGCGCGGTAAGTTGCAGGATTTCATGAAAATTATCCGTGACGATCCGGCAGTGGATAATGTCACCGGCTTTACAGGCGGTTCGCGAGTGAACAGCGGGATGATGTTTATCACCCTCAAGCCACGCGACGAACGCAGCGAAACGGCGCAGCAAATTATCGACCGTCTGCGCGTAAAACTGGCGAAAGAACCGGGGGCGAATCTGTCCTGATGGCGGTACAGGATATTCGCGTTGGTGGGCGTCAGTCGAACGCCAGCTACCAGTACACGTTGTTATCCGACGACCTGGCGGCACTGCGAGAATGGGAGCCGAAAATCCGCCAAAAAACTGGCGACGTTGCCGGAACTGGCGGACGTGAACTCCGATCAGCAGGATAACGGCACAGGAGATGAATCTGGTTTACGACCGCGACACCATGGCACGGCTGGGAATCGACGTACAAGCCGCCAACAGTCTGTTAAATAACGCCTTCGGTCAGCGGCAAATCTCGACCATTTACCAGCCGATGAACCAGTATAAAGTGGTGATGGAAGTGGATCCGCGCTATACCCAGGACATCAGTGCGCTGAAAAATGTTCGTTATCAATAACGAAGGCAAAGCGATCCCGCTGTCGTATTTCGCTAAATGGCAACCGGCGAATGCCCCACTATCGGTGAATCATCAGGGATTATCGGCGGCCTCGACCATTTCGTTTAACCTGCCGACCGGAAAATCGCTCTCGGACGCCAGTGCGGCGATCGATCGCGCAATGACCCAGCTTGGTGTGCCTTCGACGGTGCGCGGCAGTTTTGCGGCACGGCGCATATTCCAGGAGACGATGAACTCGCAGGTGATCCTGATTATCGCCGCCATCGCCACGGTGTATATCGTGCTGGGTATCCTTTACGAGAGTTACGTACATCCGCTGACGATTCTCTCCACCCTGCCCTCGGCGGGCGTTGGAGCGCTGTTGGCGCTGGAGCTGTTCAATGCCCCGTTCAGCCTAATCGCCCTGATAGGGATCATGCTATTAATCGGCATCGTGAAGAAAAACGCCATTATGATGGTCGATTTTGCGCTTGAAGCCCAACGGCACGGTAACCTGACGCCGCAGGAAGCTATTTTCCAGGCCTGTCTGCTGCGTTTTCGCCCGATTATGATGACTACCCTGGCGGCGCTGTTTGGTGCGCTGCCGCTGGTATTGTCGGGCGGCGACGGCTCGGAGCTGCGGCAACCCCTGGGGATCACCATTGTCGGCGGACTGGTGATCAGCCAGCTCCTTACGCTGTATACCACGCCGGTGGTGTATCTCTTTTTCGACCGTCTGCGGCTGCGTTTTTCGCGTAAACCTAAACAAACGGTAACCGAGTAAATGACAGATCTTCCCGACAGCACCCGTTGGCAATTGTGGATTGTGGCTTTCGGCTTCTTTATGCAGTCGCTGGACACCACCATCGTAAACACCGCCCTTCCCTCAATGGCGCAAAGCCTCGGGGAAAGTCCGTTGCATATGCACATGGTCATTGTCTCTTATGTGCTGACCGTGGCGGTGATGCTGCCCGCCAGCGGCTGGCTGGCGGACAAAGTCGGCGTGCGCAATATTTTCTTTACCGCCATCGTGCTGTTTACTCTCGGTTCACTGTTTTGCGCGCTTTCCGGCACGCTGAACGAACTGTTGCTGGCACGCGCGTTACAGGGCGTTGGCGGCGCGATGATGGTGCCGGTCGGCAGATTGACGGTGATGAAAATCGTACCGCGCGAGCAATATATGGCGGCGATGACCTTTGTCACGTTACCCGGTCAGGTCGGTCCGCTGCTCGGTCCGGCGCTCGGCGGTCTGCTGGTGGAGTACGCATCGTGGCACTGGATCTTTTTGATCAACATTCCGGTGGGGATTATCGGTGCGATCGCCACATTGCTGTTAATGCCGAACTACACCATGCAGACGCGGCGCTTTGATCTCTCCGGATTTTTATTGCTGGCGGTTGGCATGGCGGTATTAACCCTGGCGCTGGACGGCAGTAAAGGTACAGGTTTATCGCCGCTGACGATTGCAGGGCCTGGTCGCAGTTGGCGTGGTGGCACTGGTGCTTTATCTGCTGCACGCCAGAAATAACAACCGTGCCCTGTTCAGTCTGAAACTGTTCCGTACTCGTACCTTTTCGCTGGGCCTGGCGGGGAGCTTTGCCGGACGTATTGGCAGC
+
GGCEGJGJ;::::@A987:DBABBBB9-)((-.30//1.-,,-@EDJFFJHJJJHCBBFJHJGJJGJFFGHFJIJJJGJGJJJJJIIJGJJIJJJJJJJJJFFJHJJJHJJJJJJIFEJFFHEJCJHJJIF666GFEDJJJIJJJGGGJFCJICJHFEJFGAADJJJIFFJGJIJHJJHJJJJJJJHJHJJFGGEBCEJFIJJFFGGDGDJHFJFJGJGBDDFIJJJJGHABJFJGJGJJJJJJGHGIJIJJJJIJHJIJJJJJJJJFJJJJJIJJHGHJJGIJJGJJCJEJFGHHJGJEJJJJIJJJHJJJJGJIJGHJGBCHIHHGHIJJIIJIIJJJFBDDDIIJDA?6566ADIHGFJCJFJCC@AACGFEDJJHJ:99:EJDF::IJJJGJEJJJJJJGJJJJEHJJHJIJJJJIHJJJIJFFGJJIGFDE?7HEDFDJHIJJJJJJFJJJIJGHJJJJJJIJJJFJJEGJHHGGJHJIIJJFGECJHJJFJJJJJJHHJJGJJHHFJJJJJJIJIJJJJJEJJJJJJFIFGFFDIGHJJIJJJJHJHJJDA:?766HJJJJJJJJJJJEJJJJJGJJJJIJJJGJFJJJJJJJJJJIJHHJFJHJJIJGJJJJHJJHJIJJIJHJJIJJJHFEGJFJJIECJJJHJJFHHHJJIIJHIJJGJGDJHAIH@AA@<<<<EJJGJJJJJIGJJJJJJJJI:5557F=8BBBJIJJJJJH@?@<JJHJJIJIJDJIGJHJJIJFJIJJHHHHIHJJE=<>>IJJGJJJGEJJJJHJHHJJJJFJJJJGJHGJGJJFECCGHFC9;G9:;DBABHGFJIJIJHBD@JGGG????DDIGJIGJGJJEEJIJJJJJIJJJJJJJJJJJGFGGIABBDEGGJJJJJJFHJHJCABCGGGGJJJJIJGJJJFGJJJJJJGJEHHIJJJHJJJHJJHGIIJHJIEBCBJJFJFJJJJJJJJHJJJFJIJJGIJJJJJJJJJHCIFEBIEE<8774220((7AJJJHJJJJJJFJJJHG?@@?JFEJFHGJJJGGJE:::HDDCG>>?::99///0CA;9BCBCJFEHHJJJHJEJJJFGJJIJJJGIFJC?99<=DCB@DD??>CB6666<883++0;?@BIGJFJJHGJIIJJGJIIJHFJJJFJJJFJHJJJGFA?@A>==;;<65*&$$$$%)%&1044431133;:;DJJIGHGJHJJEDHFJGHJJJGGJIJJIIJJJJGIJECHGJJJIHJJFJJEGHIIIHJIFF=?@JHGJFJGCJ?A@D<9333@BBDCCEJJHJJJJJJJJJJJJJJIJJJIIJJJJJJJFHGGIJJJ>>?@IJJDD,)'(44445=BBC>>>>JJGFJFDFGJJJDGDC3+,6533&''JHJGJJJJIJJJHGJJJHJEFJJC/...8300))5)''(((((+;=4223>FFJHFEFGGDEFEJJFJJGJJJHJGJJJHIIJGJEDDEJJJGFJA=<<=AABIHGHJGJJJJJJJHHGJIJJJFIJJJJFFJIJJJJJGJJJJJJJGGHI<;<JGCCBABC>++++?>FDEGJIJHHFCEFGJFJFJJJJIIGIGGHFGJJJJJJEJ???>EC54---/311444)(%&'%&&'0>CJJIHJJGHJIHJJJGFGJJFHJJJGJHJJJJJJJJJJJIJJJHJIJJJHJJJHJGIJJIIJJJIJJJJJHEIJEJJHJGJJJJJJJJIJJJIJGJIFDG:72J416JJFEJJJJJ@6667766CJA>@AA<<FIDGJIIIJGFBJJJHJJJJHHJJJJJJIIGIDDCCIJFDGIHJIJGHDE>???EIJIEIJHCGDDGJ:3332201216<AFGJJIDGGGHJJJIHJJHHJJGHJIJJJJJHJHFEJJIJJJIDJFJJEJJJJJHHJJJJJGJIIJFJGJHFJJJHFJGJDJJGJGJJJFJGIB<:975511123//..()?@BDJFJHHFJHJJJIFGIJJJJJIJJJJGIGHJFJBBBAJEJFJHJJGGGJJIJJJGIIGJJJFFJDGA>::;0//0JGI=@CJHJJ111/0//2;:;;??<888@E))))''(6779=DHBD=JIJJJIGFJFJJIJJHJJJJJHJEIHEG?;GJHJGJJJJJJJHJJJJJJGJIF@JGJIGHJIJJHJJJJJJJGJIJJHJJGGIEHIGFEEC99831101;:%4.)BBFJHEJIJFJGIIJJJJJJHHIJIIGGJJFIJJJEC>FJDIJEFHJHJGHGJIIJJJJHFEEJEABACIJIHJEJJHHJJHJGJJJIJJJJJJJJHHIGEDE2133JJHJJJIJJIGHDGGJJJJDDFDJJEIJJJJJJJJGJGFJIJJJJJIJJIJFJIJJB>>@;655753CDFJJJJJJJJFJJJJHJHJJJJJGJJIJIJGJ@@<???BBCJG>>=:JJJJJJJHJJJJHJJJJA@@AJIJIJJIJJJJJJJJGJJJJJIFIIJJJJHJJIJGJJJGDJHJJIJGEJIIJGJJGJJJJHJJJHHJJJJJECEJFJJJFJJIGJJHGJHJFEH55567665456;=>E9999EGFGJ><=<@CACJJ::?@FFJJJJHJJJJJJHHJJIJGJJJJJJJJHJGHJGIDJJHJGHJJFIJJJJJFGIFGJJJIJJJFJHJJJJJJJFIJJJIHJGJGHJJGJGEGEJJJJGE;::;CAB:9966446<E>5;>FCBCEJGIJJIJHJJHJJJFJECBCEIJJGFGEIFJJEEEBCJJFJJEDEHJHJJJHDGEGF@=,-+,47>>?:7887=/6222BFGGJJJEJGJIJIIJJJJJ9777=1115:8018<>JIJJJAJJJJJJJJJGJJGJFGIJIJJJHJJGJGJJJJJJIIHJJJ>===43+*,+('$$%'::;<AJFHHFDJJJJIJJ;;;<JJJJIJJHJJJIJJHFJGJFIHJJJJJJJJJJJIEHGJJJJHJJI=666IJIHJHJJJJGGBFJFJJGIJGJJJJJJJIJJJJJHJJJJJHGHGCBBBHBFFAJJCEEDEJDCD*)&
@Li_n2g_3_plaTL097-1_58
GGCTCAACCCCAGGCAGGCTTTCACGCGATCTCTTTTGGGTTTGACCTCTCTTGATCCCCGTCCTAAGAGCGGAGGCTGGGAGAGAGGGCTCTAAGCAGGTTATTAAGCTGCTAAAGCGTAGTTTTCGTCGTTTGCGACTATTTTTTGCGGCTTTTTACGAGGCCAACCGCCCCTCGGCATGCACCTTGGGTTTCGCAAATCCCGTCGAATCCAGAATCAGCCCCAATGTGTAAAGGTAAGTATACCAGATTTATGAGCGCCATGACCAGCCTCAATGGCGTTATCGTTAAAGATTTAGCACCCATGTACCTGATTTTTATTCGATTAAGCAATGGGATGGCAACATTTGTGTCGGATGTGATAGCCAATAAGATGTTGATTCGCGCCGCCGGAGAGGGAGCGCGGTGAGGAACTGGTCAATAATTGGAGTGCAGGTTTAACGGTGGGCGTTTTTCATGATACGTGCTTTATCCACCTGCCATTCGCGCTCTTTGATATCTGAACGTTTATCGTGCTGTTTCTTACCTTTGGCGACGCCGATTTTCACTTTGCACCAGGCATTTTTCCAGTACAGGGAGAGCGCCACTACGGTATAGCCTTCTCGATTGACGCGACCGTACAATGAGTCCAGTTCGCGCTGGTTGAAGTAACTTGCGGGTACGGGTAGGATCGCACACCACATGCGTGGAGGCCACGGCCATTGGCGTGATGTTAGCGCCGAACAGAAATGCCTCTCCGTCACGCAGAAGGACGTAGCTGTCGCTGATATTGGCTTTTCCTGCGCGCAGGGATTTAACTTCCCCAGCCTTGCAGGGCAAGTCCCGCTTCAACTCTTCTTCGATAAAGTATTCGTGACGGGCGCGCTTGTTAAGCGCGATGGTCGCTGAACCAGGTTTATGTGCTTTTTTCTTCGTCATAAGCGTCGTGAATCATCGGTAATCTGAAATCGAAAACACCCCATATCAATCCTGCGGGGGACAAGGCTCTATCTTAGCATGAACCCGATGTTACCCAGCGCCGGGATAGCGTTTTTTTACAGCAGGATAAATGATATTATTTGTTGGATTTTTGTTGATGGAAATTGTTATGCCTCAGATTAGCCGGACCGCACTGGTACCCTACAGCGCGGAGCAAATGTATCAGTTAGTGAATGACGTTCAGTCTTATCCTCAGTTTTTGCCGGGTTGTACCGGAAGTCGGATTCTGGAGTCCACTCCTGGGCAGATGATTTCGGCGGTAGATGTCTCTAAGGCTGGGATCAGCAAAACGTTTACTACCGCAACCAGTTGACCAGTAACCAAAGTATTCTTATGAATCTGGTGGATGGGCCGTTCAAGAAATTGATTGGTGGATGGAAGTTTACGCCGCTGAGCCAGGAGGCGTGTCGTATCGAGTTTCATCTCGACTTTGAGTTTACCAATAAGTTGATTGAACTCACCTTGGTCGCGTGTTTAAAGAGCTGGCGGCTAATATGGTCCAGGCTTTTACGGTTCGTGCGAAAGAGGTTTAGATCCCCAGGTAAAATTGCCGTTGAGGTGGCTTATGCGCTACCTGAGAAGCAGTACCTGCAGCGAGTGACGCTGCCAGGAGGGCGCGACGGTTGAAGAAGCTATTCGCGCCAGTGGCTTGCTGGAATTGCGTACCGATATCGATTTAACCTAAAAACAAAGTCGGCATTTACAGCCGTCCGGCAAAACTAAGCGATAGTGTGCATGATGGCGATCGGGTGGAGATTTATCGCCCTCTCATTGCCGATCCGAAAGAGCTTCGCAGGCAACGAGCAGAAGAATTCAGCGAATAAATAACAGACAGAAAAAGGTGCTCATTGAGCACCTTTTTAACGTATTGAGAGCAACTTTATTATTAGTTACCACTCAGCGCAGGTTTGTTATCAATATTGGTCAACACACCGCTACTGTTAAAGGTCAGCGTCAGCGTTTGCTGAGTTACACCTTCATGACCTGGTTGCTGGCGGAAGACATAGAACCAGGTATTCGTACCAAATGGATCGGACATCAGCGGTGTACCCAATGCGTACGCAACTTGTTGTTGCGTCATGCCAACACGTATTTTGGATACGTCGTTAGCGGTCAGATCATTCCCCCTGGTTGATGTCAGGACGGTAAACCACTCGCTCCAGAGTGGAACAGCCTGCGGTCAACATCAATAGTACTGCTGCTGCAGCAGTCAGCGTTTTACAGCGCATGGTAATTAATACCTTTCGGGCCCGAGCAGTACGTGGCTCATCTGTAATATGCCGATGATAATAGACCTTTCATCACTTTAAAACCTTTTGCTTTGCAAGAATCTGGGCTTTCCTGTGGTGCTTCTGACCGTGAAGCAGGAAGAAAGTTTCGCTGCAAGCAGTTCTTTCGCATTCGCCAGTGTATTTCGTGTTGACTTCACTGCCACCAAGCAGGCGCGCCAGCTCTTGTAACCGCGCTTTTTTATTCAGGGATTGCATATGCGTTTCTGTCATCGCACCATCGGTTTCTTTGCTGACAAAATAGTGTTGATGACCACATCCGCGACTTGTGGCAGGTGGGTAACACACATCACCTGAGTTGATTCGCCGAGTTGACGCAGCAGTTTGCCGACAACTGCCGCTGTTGGACCGCTAATCCCTACATCCACTTCATCAAAAATCAGTGCCGGGGTTTCCATTTTACGCGCCGTGATGACCTGGATTGCCAGTGCGATGCGGGACAATTCACCACCGGATGCGACTTTGGCAATAGGCTGCATTGGCTGACCTGGGTTGGTGGTTACCCGAAACTCAATACGATCGGCACCGTCAGCGCCCAGGTGATGCTCGTCAAATTTAACATCGATCGTAAACTGCCCATGCGGCATTGAGAGCGCATGCATACTGTCGGTGATCAGCTGTGCAAGTTCTTCTGCATATTGCTGGCGTTGTTGGTGTAATGCGCGCGCGATTTCCAGTGCCTGCTGATGATGTTTCGTTACCGCCAGCGCAAGCGTTTCTTGTGAGTCGGCCTGATCGTCCAGTTGCTGCTGTTCTTCCCAGTAGCGACTGGTAATACTGTGGCAATGCCTCAGGGCTGACGTGATGTTTACGTGCCAGCGAAATCTGTTTTGAGATGCGCTGTTCAAGTTCAAATAGTCGGTTGGGATCGAGATCCAGACGATCGCAGTAGTGGCGCAGTTCATCGCTGGCTTCAGCAATCTGGATGGTAGCTTCTTCCGGCGTATTCAAGTACGCCGGACAGTTTGCTGTCCATGCCGATCAATTCGCTCACCAGTTGTTTAGCCGTGTAAAGCTGACTTTGCAGGTTTGCGTCTTCACCGTCGGCCATTAATGCCAATGCATTCTGGCTGGTGGTCAGCAATTGACCGCTGTTCGCCAGACGTTTGTACTCTTCGTCGATTTGTTCAAACTCTCCGGGCTGCGGATTAAATTCGTTAAGTTCTTTTAATTGGTATTGCAGCAGTTCCGCACGGGCGGCGCGTTCCTGACTTAACTGTTGATGATGCGCGAGGTCACGGCAGCTTTGATGCCACAACTGATAACGTGCGGTCATTTCCTGCAGTAGAGAGGTTTCATTGGCATAGCCATCAAGCAGGAATTTTTGGTGCTCAGGTTTGGTGAGTAATTGATGAGCGTGCTGACCATGGATCTGAATCAGCAACTGACCCATTCGCGCAGTTGTGACAGAGGAACAGCTGTACCGTTGATGAAACCACGGGAGCGACCATCGTTGCTAATCACGCGACGAAGCAAACATTCATGCCCGTCTTCAAGCTGGTTTTCTTCCAGCCAGCGCGAGCCGCTGGCGTATCTTTCAGAGAAAAACGGGCGCACAGGTCAGCGCGAGCAGCGCCGGTACGCACCATGTCGGCTTCAGCGCGACCACCGAGACAAAGACCGAGGGCATCTATTGCAATAGATTTACCCGCGCCGGTCTCGCCAGTTATTACGGTCATGCCGCTATGAAAATGGATCTTCGACTCACGAACGATAGCAAAGTTGCTGATGGTCAGTTGCAGCGCGTCGTTTTCCTGTATGAAAAACCATTACTGTTATTGTGTACAGTATAAACTGGTTTTATATACAGTAAAGAGGCTGGCGTAAAATTAGAATAATTTTTTTGACCAGCCGAGCTTGGTGCTTAATGTGTTGAAATAACTGTAATCTTTCGGATGAATCAGATTCAGATGGTAATCACAGCGACGAATCAGGACATCTTCACCTTCCTGAATCGGCAGTGCTATGTGGCTGTCGCAACTGATTTCCAGGTCGTTACGGCGATGCGAAAAACGCAGACGGATCGTGCTGCTGCTGTTTATGACCAGTGGTCGTGCTGACAACGTATGCGGGAACATGGGCACCAGGGGTAATCGCATGCCGAGAGGGGGTCAGAATAGGACCGCCTGCAGAGAGGGAATAGGCGGTGGAGCCTGTTGGCGTCGAAATAATTAGTCCATCAGATCGCTGAGAAAACGCAAAGATCTCGTCGATATACACTTCGAACTCAATCATATGCGCCACTTTGCCTGGATGAAGCACCACTTCATTTATCGCGGTGCTGATGCGTTTCTGGCAATCTTGCTGACAGACTTGCGCTTCCAGCAAAAAACGTTTCTCGCTGATGTAGTGGCCTTCCAGCACATCGGCTAACTGTTGCTGGGCGTTATCGGGGTCAAGGTAGTTCAGGAAACCCAGGTTGCCACGGTTGATTCCAATAACTTTAATATCGTAACGGGCGAGTGTGCGTGCCGCGCCCAGCATATTACCGTCGCCACCAACGACTACCGCGAGATCAGCTAGTTGCCCAATCTCCGCGAGCGTGCCAGTTTTCACATTCTTCAGTTGCAGTTCGTGAGCGATTTGTTGCTCAACGATGACCTCGTAACCTTTTGTGCACAGCCAGCGGTAGAGCATTTCATGTGTTGTCAGTGCAGTGGGGTGCCGTGGGTGTCCCACAATGCCAATACACTTGAAATGATTATTCATTTTTCCGAGGTCCTTGTTGCGAAGATTGATGACAATGTGAGTGCTTCCCTTGAAACCCTGAAACTGATCCCCATAATAAGCGAAGTTAGCGAGATGAATGCGAAAAAAACGCGGAGAAATTCATGAGTAGTAAAGAACAGAAAACGCCTGAGGGGCAAGCCCGGAAGAAATTATCATGGATCAGCACGAAGAGATTGAGGCAGATTGAGCCAGAAGCTTCTGCTGAGCAGGTGGATCCGCGCGATGAAAAAGTTGCGAATCTCGAAGCTCAGCTGGCTGAAGCCCAGACCCGTGAACGTGACGGCATTTTGCGTGTAAAAGCCGAAATGGAAAACCTGCGTCGTCGTACTGAACTGGATATTGAAAAAGCCCACAAATTCGCGCTGGAGAAATTCATCAACGAATTGCTGCAGGTGATTGATAGCCTGGATCGTGCGCTGGAAGTGGCTGATAAAGCTAACCCGGATATGTCTGCGATGGTTGAAGGCATTGAGCTGACGCTGAAGTCGATGCTGGATGTTGTGCGTAAGTTTGGCGTTGAAGTGATCGCCGAAACTAACGTCCCACTGGACCCGAATGTGCATCAGGCCATCGCAATGGTGGAATCTGATGACGTTGCGCCAGGTAACGTACTGGGCATTATGCAGAAGGGTTATACGCTGAATGGTCGTACGATTCGTGCGGCGATGGTTACTGTAGCGAAAGCAAAAGCTTAAACTCTGCTTTCGTAATAATTCACGGCCCTGCATGCGAATGCCCGGCCGTTTTCCGTTACTCCGCCACACTCTCGCGCAGCGGTTTCACAGGAAAAACTTTTACCTGCTTAATCATATTGTCCTGTACGTCGAGAATATCGATATCGTACTCGCCAATACGCACGCGGGTGCCTGCGACAGGGATCTCTTCCGGTGCCTCAAGAATGACGCCATTAACCGTGCGGGCATCATCTCCCGGTAGATGCCAGTTAAAGGCTTTGTTGATTTCCCGCACGTTGGCGGTGCCATCGATAATCACCGAACCGTCGTTTTGCGGCGTGACCTCTTCGGCAAGTGTTGGCGACATCGACGTAGTGAAATCGCCGACAATCTCTTCCAGAATATCTTCAACCGTCACCAGCCCCTGAATGTCTCCATACTCGTTGACGACCAGGCCGACTTTCTTTTTGTTGCGCTGAAACTTTACCAACTGCGTGCTGAGCGGCGTACCTTCCGGCACCGAATACGATCTCGTCCGCGGCGCGCAGCATGGTTTCTTTGGTGAACTCTTTTTCTCCGACATCAACCGCCAGGCTTCACGTACTCGCAGCATACTGATGGCGTCGTCCAGCCGATCACGGTAGAGCACGATGCGCCCGTGAGGTGAGTGGGAGAGTTGGCGCAGAATCGATTTCCAGTCATCGTTGATATCAATACCGATAATTTCACTGCGCGGCACCATGATGTCATCAACGGTCATTTTTTCCAGATCGAGCACCGACAGCAGCATATCCTGATTGCAACGGGAAATTTGTGAGCGTGATTCGTGCACGATAGTGCGCAACTCTCTTTGCTCAAAGAGCCGCTAACCACGATATCGGTTTTGATACCCATCATGCGCATCAGCATACGGGTGATAGCATTCAGCGACCAGACCAGCGGCATCATCAAAATTTGCAGCGGAGCCAGCGGAAAAACTCTCGGATAAGCGACTTTTTCCGGGTACAGCGCGGCAATGGTTTTCGGCAATACCTCGCCGAATACCAGTACGACAAAAGTCAGCACACCAGTCGCAATTGCCACGCCCGCATCGCCGTACAAACGCATCCCAACAATAGTGCCGAGCGCGGAGGCAAGAATATTAACAAGGTTATTGCCGATTAACACCAGGCTTATCAGGCGGTCTGGCTTACGCAGCAATTTTTCGACGCGTTTGGCCGAGCGATTACCCTGTTTCGCGCCATATGTCGCAGACGATAGCGGTTGAGGGTCATCATTCCGGTTTCGGACCGGAAAAATAGGCTGAAATGACCATGATGATCAGAATAATGATCAACGTAGTAGTAGAAATGTGTTCCAGGGGAAACTCCTTTTCTGGGTTTAGCTGATTAACTGCTGGACAATTCGGCTGCCGAAGTAGGCCAGTGTCAGAATTACCGCGCCCGCAACGTTAAACCAGACGACGCGGCGTCCACGCCATCCTTCATGATAATGTCCCCACAGCAGCACAATATAGACAAACCACGCCACGATAGAGAGCACAGCCTTGTCGATATTTTCCATGCTAAATAAGTTGTGCATGTAGAACAGGCCAGTGCAAAGCGTGAGCGTTAGCAGCACCACGCCAATCTGGCGTGATGTTGAACATTTTACGCTCAATCA
+
&&%%$$..3?D=85/,'('1/((''45ABEADJJB?>455FJJJJIBC=JJJ<89JD@@@?BBDHC?<>CFC?=>?=7)((27JJJJ9:7:6666>@>?@?A665%%%&&'**&'(*3223343477@BBCJJGJJJGJJ@??5)@B866BIHGJHJJJGJCJJJGFJJGIJJJGJEJJGFIFC@?::++CJJJJ@@CCFGECC@BB=<<;>CCCGFDDIEBDIEGFJJJJGIJJJJIFJJIJJEEEAFHCED=J+**+99::GGJHJGJCFJJEFJIJJIIIJJ@4444JGJ@?>A100013421..'%$$%*--:;B==>>?@ADCCCCGFHGJJJJJJHJHJJJJGJJJFJJHJJJJIJIHJGB@==AIEJJHJG1000A@DJJGEEHBD:@H/-0-(&%&(),+**5:=<<?DJF??<AC:HJGFFDHFFJIJJFHJJJFJGJJD6555FA>??;;<<JJJFJJJJJJJJHJJJGGJJJJJJJJJJEFEDIJHJJJIBABBJHJJGJJJJJHJJGGGAHE=EGDID@JEJHGFGG4444JFIFJABI@JJGHEJIJJJIIJJHB7;:;;/.1,,.//+++20>>>@AAIJJJGJGIGJHJEEJFGJJJJJJJGGGJJJHH????JIJJJJHFJJJHJAE3,+*=GGFEDHDFFFEI=;7778=<<=JG;;32120((')33=?DCJGJIJJHEDHFJHJGIJJJIJJJGJ===888-----,,,8810017J77=@B@?@@HIHIJHJFJFGJJJJJJIHJJJJJJJGHJGFJJJJFJJJJJJBBB@CACC>JFC<8:;;:=<>FE>>::;<FB??>@?;6>>=3+++>20108BAJJHGJJJJIJJHDDGHJEJIJJIJJIEJJJCJJIIJJHJFIJ=<<<:99:BFIGFJFGJJJJJJIJJJJHJJGIIEHJIJJJJIJIJJGJHJJJJDEDEJGJHJJJJHJFDDJJHJJJJFJJJG>.---9:BDHJJJGJBC><>CC@@AAB?>.88>BBAGJJGFEEBAA=CGHHJIHGFFJIJJHJFFJ>@8<>@@FDCF>?:887766727//10143---,///288>=?@1DHHFCJGJJJJJGJIJJJJJJHJJJHJGEJJJJHGEIJIJJJFHJJJEHJFGJ-,,?>3233@C>>>@FIJHJJJFJHJJJGFFJJJJGHJDE<9:779>?DJH>;;;EDEJJGJHHBD@EA764438;//.0>CDED@CC438:<<F<;:=<8+*)))*8FHJIJJJC53223;<IFHE?DFFJ>998536:831+('(/0473CCDJJJJJJJJJ6555JGJJJJJJJIGJIHIFHJJGEIHJHIJHGEDDHED;88.,+*245>@ACJGHIJEGGFJ>?88776//./4133+***.456<>@:8<00.'''','&%&&3,56=>>?JGIJ;::8AFDEJHEHJJFFGJJJGJJJJHGJ.,,77-<>0000>ABCA<IGJIFJJJJJHHIJJIFJI@AA@JGGJJHAGIJFJHJI<<<<J@<<A@CCAAA>1&&&&&'**//?ICFFIFACEBD@?@@@<54,+*(++,45656;::>>>?FJJHGJJJIJJJJJFHHGHJJIJFJJJFFGJEIHHHJD@?6'''''+-1+))/((226@GJJHJJIJJJJGFJJJJJJJJFGIHHHJGJJIJCBCEGA@?0,,..6456;=DGIIJJGJJJIFHGJFFJDECEH///CF=)(((79BFECGJJGGDJJJJGE;;;;=>>CCC><654.'3=BBEHIIJHIJEAA@777;9988AFJJJFGDCJJJHJ8889=<;,,+-''''*%%CDEFEEHJJJHFHJDCF@@:7JJIGIGJJD;:9:IE3///@;8BDIJFJCD>??1225AF;::<JIHFGFJJJIHIGJJJGJHGJIJJHJJGJHGFJIJ><<<=;;;>JJBAADJJJFCHEFHJJGFCCHJHJJJIJIJJIJJECEDBD@21018341122.''9788@EJJFJJFJJIIJJJIHIJJGGCEEJIJGJJJFJ-++,04/034////1111CFJ====JJGGJJJJJIJJJIJJJJJEFJJJJJFDDFGEDIH66666HGGJEJEIIIFJEGGHJIHGFEJJJ===899:?9780-+*')3555BDJJJJJJHGEEJJJJHEJJJJIGFEC>=@AGDFJJJ@@JHJJJJFJGJGGGIHJGHJHAAACHJJJFFFJGJFJJGJJ@@?6422445764423714+*''($%%()+(.00-59079AJHHDACCGGGDDIHJHIHHHIHJJCBABHJJJDEDEHJJEEJ311235:1.>CDABBBA<<=F>6679<5*)()()(&%%&&$%%&'&&','%%&&%%%%%&'&')1:>@JFID>=00/('(%%.)'''&&&()+*+7;88=>=??FIHJIJJ/..'&&'9:200)&&&')+&%&&.&':>ADDEFGEJHICEJIFGJJJJJJJJGHJJJIJJEJJHBAFGJJIJGIIJHJJJJHJIJJJJJJJFJJJJFJJJIJHGIJFGFAA@GJJIJJFHJJFJJJJJJJGJJGFFEJIJJJB@553/*5-&(32(-,,4.--.-/07@BB4347JFEJJJJIHGIJFEEGJIGHJJIJJIJGJIJHJJGJGJJGGJJFJJGJIJJJJJJEGDGJFJJFE<<>?JJJGEJJHGJGJIJJJJJJJJEG>===AA<///JJJHJJJEHJJJJIGHHJJHJFJJJJJJJFHJJJJJIJIHJDA@>>65545,,++/.012;::>ABGEJHJJJE>>>,++++++GHIJJJGFHJCBDAD?;IJJHHJGEED?ACFGEHFJH>;<<7644788755776:AAEJABAEFJFJHJJF:1+&&&,,,-4879>BC<;;@FEHCCEEE?@73336DJJHGIHFCDBJD<=>>FJJJHJFJJABAGEJJJGHFEJJJHJJJJJJJJHJJJIJJJJJHIJJJGFJFJJJJHJFJJJGFJJJJJJJJHJJGH:IJJGFJHIJGHJJIJHJGJJGJJGGJJGJGJJJDCHJIEJDEEDC<B@>>AA@?<=EFBA8555<>HJHJ0000JJHJDJJ=H0-JJIJH6667DDF.--&&&&).44?>?=?==;;=>A;JJJJEGGFJHHJJEDA?BJIJFJJGJDHJJJJJJGHGHFFJJJHJJJI:81./11889=><=<?>>A>?>>@EB7?CECJJJJFCCGHIJHJJJJGJJJJJJGJJJJIIJJGJGGHJGJJICDBDFJIIJJGGJDEIJD@?;B6444:55459899988898AJJGIDGGIJGJJJD@<::8(...DCCHJBEDFFHJJJJJJJHJJJJJHJFGHJJJJJJJJJJJJJHJJCAAAD>>=>@3221.//477=>?FHJGJEIFJJJGJJGJJGJJHC@A5+*'&&&'''@<BGHEFJJIG1/06<;:;:>>HCB?>EFHJFJEG2111HHJE8>?HJJJJJJJGJHIJJJFAGGFFJJIFJJGJHJHJDJIEE885GIJJJHJGFHHJGFJJHHEDDJHJJF???;=?<IBD?EEJIHJFEJJFJHFJHJJHJDF856CDHJFIGGFDBEJI:998FDDCJIEEJJFJJJJJHJ:::9>>;*%%%:A<=@;98>JGJHGJJGFHGFIEFJJJJJGE+***B=EFJIIJJJEFFJFJJJJGJJJJJJIIHJJF<GBDF-,,-EBFEJJJJJEJ322254.,,,->@FBEDD@@EDC?CA----EDEFJIF@BDCCFDDJJHDDCGGCCBFBEB=BA>GEDB41111680//,-*(((&(((()%''(0/./A@A?DCDGGIJEFIA<<;=>IJ@@@AH<ABADJJJJJHJ?<<>JGJGGJJJJJ:788FBCCCEJIJ?@>==.''')JJDJHIJJGJJGE10/0@@A@?@?JA>>?EIJJJJBDEJJJJFJIJJJJEJJJFJJGHJFJJJGJIJDC@@;:4123B<<;@FJJGJJJIDGCEJJJJJFJFFJIGJGJGJJJFHJJJGJJFJJEGIEHGJIIJJJJGGJFJIHEDDC@@<)(((+/,&%((0/01DJJHFIHFGJJJJJJJDA?<<:*'''&&$$$%++,)***,002>=10)/0,,,,;<GFEJDIC?;;;<JCDHGHJGGFHIIJJJHEEJJFDGJGJJJJJBBA@=<<<<:8//1///AAABFBB<4335>>@A@?B<;37DDD?::=ABBAD@?ACABA@JJIGJJHHGJJIIHJJJJHJJHFGGHDHIJDJFD<99337.,,+,+,,'4441111=7770**)+<;@@GEGFJGFEEFJJIJAIIIJJJJFJIGJIH<;++++-,,-?@?@GJIJJHHGG=:?JJF?@>==?@B@BBBJGEECAA61147640112FGJGGJGJJJIJHFJJHJJJIDCDDIEJ??@?IJJJJIJFJJJJJGAA6?1006-,,,,--'((,9;00006657332(((34>?<A>7663333347;67:;;??22;JJJEFGGCD@@HJJJGGBBFBCDED6777>>====BJIIGIHJIHJJJGJHJFEEIHFGJJJJJCDCCDF@AEFECJJDJJJJHC;7//16BEEJGGFEHJJJJJJJIHGFEEHGJJIJJJJFHJJJJIJEHHJJJJJJJJJGJIJJJJJJJJEFJFDAAAGFJ;:::FJHFJJJJJJFJGI<HECB>87.--.9<JFJHEIJ@??>@CJJDA?<11129?FEJDFGGHBBBCJJJJHGIJJJJHJJGIJJHHIJGG0///@B=7557:&&%).88CBDCAC::876:AAD?>?>BG=<<=HJHHGJJJJJJJJIJEFEJHJJHHHGJJJJJJJ>>?DHJGGJJ4C8CBAB<2223JIJJJJHDBBCJJ????JEF55571345555<>>=;:<H62219@32-2--2289CFJ===>JG6...0EAEFD@??@IGBBA?-)(&'*)))55@@@HCEE?<<<JIJHHGHICGJJJFIHIGIGJFJJJJDEJDA@AJJ::::DFJFCCC@@@IIJEJGEHDGJJJGIJJJJJJJJJHJHJB@?BC>EDHJGJJJJFJJECA?9CIJJJJJHJFJB9<<6DJF7778EIJFJJHJHDJIIHGJJJJHJJJHDJJJHJGHFJHJJHH;>B:?HDGFCEA?AHBA>??DBEECHJJJJJGJHGJJJJJIJJJIJJJJJJJJ=<;=@JJIGHGJJJJHGGFFGED0000AJFJJHJJJHGIJJJJGFJIFHDEIIEGCAAAJJEJJJJGGJJGDIJJG>=<<GDDC4444BHJJJJHBCJGC421111666DDIIJJJHGDCGJJJIJFHJJJCBDBJE88::GDCGJEJHHEA@<><8789=<=EHJJF@>>=BFGJJGJHEJIJHDGJHGCJIJECBABJJFJHIFHEJA?::<>CIJJJJJ=<<=?HJJIIJIEJCCHDJGJJGGHGHJJJJJJJGIJEH0000GJJJJJEJJJGJHJJJJJIJGIGJJIJJJIJHHEJFHEFJEHE5:***+==;;>=B0---.;843300/2**/0>A@CCDEJHGJF<60*''''6IEFIJJHJJICBCCJJJJJJJIGGFJJJJJDDDGIJIJJJJJJJJHJJJHJJJJJGJGAA@?77EGGGFDGHJJJABB>@A@@:11:777?BJJIJ?==>EJEJGHGHJJJJFGJIEJJJJJJJJJJJJJJJJIGIHJJJJJJJFGFFECFIEFHHGJJGJJFJJHJJJJJJIIJEF<<:990/./>;66CCDACHGGHJJJJJJIGJJJHJFJJJHJJHFHDDEGJFJJJDBDAD?>>=<<?B;98753/..*0&&'&&>>@A>=<<HJJHEGH@>=9646??;96657,+,*+--'(++21112985./4;<HHJJJJGJJJFJJGGJJJIEJ;;;;JB@><<C?GEEC?>@GHEJFJJJJJGGJHJJJHJJHGFFBBBA::9633433395445DA899:DCC99::EDJGHJFGHIJJJJGJGHIGDFE<:::GIGJ6222>)(()60,,./23@;<EFJJGHJIJJJGIHJJEEHHJJE@B86++(*2-/-.40221;;DEFIJIIJJHHFGGC>>?AED9FEGIFECCD:::;D2....DEDDCEJJIHFGGHJJJJIHJJHGJJFHEDCDDJ@@F?@@AJIJJJJGJJFJJHJHGJEFCJ<;<>@?9;---<BJFEEFEFIJ31358JJJGFJJJJJJJJAA?<=BADCCBAB'''&4-'%$%&(66889:;<EJ<;;;GJJJD/...@?:78:?ECIJJJFFJDFJJJJJJJH@JGGJGJHFFJJ>>==JFJJJHEGF@:A?<968(&&((*(&&&+><;FGJJGFFGJJJJDCFJHJGJIJJIGC'''*44/006.-,3.//=;FGJIJFHDJGDHGJJGFHGHHHJHDDA>?FJHGHHHJCAFB@@?B<9977546)(+),:=?AGFABBAB@@BHHJJJHJFJJJGFF9:9;JJHJJJJJJJIFFDG<;B::BCDEJEH=HJIJJGDEFEGJJHJIJIJJHJJJFJIJJHFFIHGHJIEEDCF999=?9850'''=>>DC=;;=CCEE??:>>==BBDEFFIEGJFFFHJFCABCDEJJA@C<:((()BCFIDHIJJJIJJHJFEJGIJJHFIJGJHJJHJJJJIIG>69>++<61.-++GFJJJHJGJJJJJIIHJJGJHJJJJJHJHJGGGIJJHJJJJJJJJIIHGJJHGIJJIJJJJ<<=<<64447----=;;;;;;<<=BBDEFGJIGJJJJJJJDBGDEB@AA333,+'+))))*())4CHEJJHHJJJGGJJJH@4CJIJJJHIIJHJHIGEJJJJJJJAAB=?>@FCC;-,)(,,(78?>BCGJA?=<==JEGA;:::9<9=;;=??>>FJJGJJJIEDEGDJJFJJFGFI><36FIEJJJJJJHIEFHJHHFGJIB?>>;A,,,,44(&**1*+/2&&&'('(.4.--+--+//577BDGEFHJHJJHJEA@A>+++))))FIJEECGIJFGIJGJGE62233;899JDIGJDBCC<=<<988854340*-,+*866>?AA?>?31110556>==A@DD@@@@D=::5445/>25/1F@6545=3CBD00,,,,,1GJDFIJ:53',./13-,56CACDDFHJHGJHA?A@B999'&&&&$%&)/6)*()2*1249890,+**+-.9:FCDJJG@A??JDCEBHCIGDJJ**7<>>ABECDCJJEJ@GGJI>@@@FJFJJJCAFEFDGCJJIJJJJJGJDFHIAA??@BJ:9999?>?B@??;:99>HBBCDJJEEEABCABB@C@@=((488:9:B=;:;==@DCBB@BBCEGFGIFEEJJIJJFGHJJJIJJFHJIHJHHJHFJDIJEEJ2*''*++&&):7779>7:558877-+++,3333CDJJGJJJJJJJGFGHHJJHGCBEB=::8((((4+***''''*000430)((+12454655)))'''''%
@Li_n2g_3_plaTL097-1_59
TTGAATTGGTGATGTTGGTCACTTCGTTAATCCAGCCGGATATTAACCTCTCGGAGATAGTTCTCACTGCTGGTTTTCGCATTTATCGTGAAACGCTTTCGCGTTTTTCGTGCGCCGCTTCAGCTGGCCTATTTGCTCACATGTTCTTTCCTGCGTTATCCCCTGATACTGTGGATAACCGTATTACCGCCTTTGAGTGAGCTGGATACCGCTCGCCGCAGCCGAACGACCGAGCGCAGCGAGTTCGGTGAGCGAGGAAGCCTGCATAACGCGAAGTAATCTTTTCGGTTTTAAAGAAAAAGGGCAGGGTGGTGACACCTTGCCCTTTTTTTGCCGGACTGCAGCGGCCGCTACTAGTCGCGATGAGTCGGTCTCAAAGCTCAAGGAGCAGCTTGATTTTCAAGTTGACCAGCTTGAAGAGCTCTTCTAAGTTGCATTCTAATAATATCAATCTTAGTCTTAGAATCTTGAAGCATTTGTTGAGCAGTAAGAAGAAGCTTTCTATCCTTTAGTAGATCCATTAGAATAAGTTTGAATCATATTTTCAGCACCTTGCTTAACCTTAAGTTCAATAGCAAGTTACTTTCAAGTCCAGCAAAACTGTAGAAAGATTAGTAGCACCTCCGCCAGATGAGCCACCTCCGGCTCGAGACCACTCATCGCTCTAGAAGCGGCCGCGAATTCCAGAAATCATCCTTAGCGAAAGCTAAGGATTTTTTTATCTGAAATTCTGCCTCGTGATACGCCTATTTTTATAGGTTAATGTCATGATAATAATGGTTTCTTAGACGTCAGGTGGCACTCGAGTTGATCGGGCACGTAAGAGGTTCCAGACTTTCACCATAATGAAATAAGATCACTACCGGGCGTATTTTTTGAGTTATCAGAGTCAGGAGCTAAGGAAGCTGAAGTGGAAAAAAAATCACTGGATATACCACCGTTGATATATCCCAATGGCATCGTAAAGAACATTTTGAGGCATTTCAGTCAGTTGCTCAATGTACCTATAACCAGACCGTTCAGCTGGATATTACGGCCTTTTTAAAGACCGTAAAGAAAAATAAGCACAAGTTTTATCCGGCCTTTATTCACATTCTTGCCCGCCTGATGAATGCTCATCCGGAATTTCGTATGGCAATGAAAGACGGTGAGCTGGTGATATGGGATAGTGTTCACCCTTGTTACACCGTTTTCCATGAGCAAACTGAAACGTTTTCATCACTCTGGAGTGAATACCACGACGATTTCCGGCAGTTTCTACACATATATTCGCAAGATGTGGCGTGTTACGGTGAAAACCTGGCTGCTTTAAAGGGTTTATTGAGAATATGTTTTTAGTATCAGCCAATTGCCTGGGTGAGTTTCACCAGTTTTGATTTAAACGTGGCCAATATGGACAACTTCTTCGCCCCCGTTTTCACCATGGGCAAATATTATCGCAAGGCGACAAGGTGCTGATGCCGCTGGCGATTCAGGTTCATCATGCCGTTTGTGATGGCTTCCATGTCGGCAGAATGCTTAATGAATTACAACAGTACTGCGACGAGTGGCAGGGCGGGGCGTAATTTGATATCGAGCTCGCTTGGACTCCTGTTGATAGATCCAGTAATGACCTCAGAACTCCATCTGGATTTGTTCAGAACGCTCGGTTGCCGCCGGGCGTTTTTTATTGGTGAGAATGAAGCCTTCAGCTGTCAGACCAAGTTTACTCATATATACTTTAGATTGATTTAAAACTTCATTTTTAATTTAAAAGGATCTAGGTGAAGATCCTTTTTGATAATCTCATGACCAAAATCCCTTAACGTGAGTTTTCGTTCCACTGAGCATAAGAGACCCCATAGAAAAGATCAAAGAATCTGTTCAATCCTTTTTTTCTGCGCGTAATCTGCTGCTTGCAAACAAAAAAACCACCGCTACCAGCGGTGGTTTGTTTGCCGGATCAAGAGCTACCAACTCTTTTCCGAAGGTAACTGGCTTCAGCAGAGCGCAGATACCAAATACTGTTCTTCTAGTGTAGCCGTAGTTAGGCCACCACTTCAAGAACTCTGTAGCACCGCCTACATACCTCGCTCTGCTAATCCTGTTACCAGTGGCTGCTGCCAGTGGCGATAAGTCGTGTCTTACCGGGTTGGACTCAAGACGATAGTTACCGGATAAGGCGCAGCAGTAGGGCTGAACAAGGGGGGTTCGTGCACACAGCCCAGCTGGAGCGAACGACCTACACCGAACTGAGATACCTACAGCGTGAGCTATGAGAAAGCGCCACGCTTCCCGAAGGGAGAAAGGCGGACAGGTATCCGGTAAGCGGCAGGGTCGGAACAGGAGAGCGCACGAGGGAGCTTCGGGGGAAACCCGCGTATCTTTATAGTCCTGTCGGGTTTCGCCACCTCTGACTTGAGCGTCGATTTTTGTGATGCTCGTCAGGGGGGCGGAGCCTGTGAAAAACGCCAGCAACGCGGCCTTTTTACGGTTCC
+
45*+)&*/.*%%%%+($#$###$%%&'($$#$$#$$%)/*+.,,-19:<68559EJJJFJJGIJJJJJJHJJJGIJJJCEEHJD>>;;=@JJFJA@?:;;<DJJJJJJFCBDJBB?86690.--,&&'())(),025566FGDIJ3>=>>HCCGGFE?DC>FF>4011//03779<B@B=::444//-+++-7.+-.35000,('&&'*)&(53--.9>EEGJCAB?@ACFHGIGEEACJ@5332,*,)*000>>=><=1004//13JJJGJHFFGG@AAAJJGJIDBFIGJIJFJJGFEIFJJJBJEJGJJJHJJ?>=97*,,*-4/.04;;A?>BBFIFGEIFIJJGEEHHGJCBBA@@>??,++,.)('***.59?::99<AIJFJJJJHEEJFIGJJIFHGIJJJJG@761++DEJFHC77G@@AEFBABACDFA?CCDGFGJFG????J=55669@16ACIIHFABCJJJJJJJJJJHGJHIDGJGFGDGJFGEGIECADCG6C3.11,++,0C??9/../4666<ADACECEDECDDEJJHJEJJJJFDEFGJJJJJIBEDHJFEDJJFD:878>-&&'445435)'''2,+*,))&'%%%&&?@A?999:9:876645170*+;:8:9676;;;DEBJJJA;;;<CGEDE::GJCCCCJCCDDGJHJJF;;;;B@E@DAGHJIJIFGJHJIDDFJJFJJFEJJJIHJEICEJIHJFEJHJJJJJFJGGIIJGJJJHJHGJJGFJJJJJJGJHJIGJJIJJIJJJJJGJJJJJFHHHHJ?.,,,,,>?ACEGJEFEJEJ@@@@76612223000040,-,-3.+,-.,,,67,,,--11133777;821723<;;0000660////A9=JD8778CBE)&%$%'&(-/..00/.,,3456;44211---156ADA===JFJHJJJJHJJJGFJJJJJJJGHJJ<<A>DFJJIIHIGJJGIJJJE@@@@H311@B???>0///00EJJJJJFAABCDGGIDHJJJFIHIGA?>?B@?>?B772.+-,+,**,/00//::>>D@><9BDCJFJ<AIJJJIJGHFJJHJGJJIJHEGFHJIJJIFIJJDFHE7666AA@>BBDFJJJJIIJGFACGHIGJJIJEFDFJEHFGFJJFHGHFIHEBDHJFGJJJJFJJJJGHJFIJJBBBDGACHE5BB644249EHCGEEFD>5JJGJGGIIGJFIGJJBBBBIJGJHFJJFJJGJJGJJJJJIJDDDCHJHEIIJIFGJJHJJJJJGIJIJJJJJJJJFD98;E;<HHJJIJHJICB@@CEJEC?;441.,*&$$%'%*;JFIGIJJJJBBAAGDEGJF@??>***+1+''')00+/,,,,8>?EBB=<==<966.668>C>>@GFHEGJJGJJIJAAA@JHDHJJIIFHGGJFJJJB:E>@?AJDEDGHJBBBBJJCB@<867../BIJJJIJ9888AEJJJJIJJEJHEHHHJ@A@@H@@?@IJIJHGGJEHHJJJJGIGJJIJJJFHJJJJGCHDIDGD>>>>@@B>==<>B?BC@DIEJJDFGJGIDFEEJ?;:7::;ABCCEH64.,''('9>ADIEECBB?::FC7798@?@?E@907J:7666GFCGCBJ>>>>A=<BHJFJJFFJ;:;JJGGHJCCEDFJJHJGDDCGEJJJJJHIIIJFDJCJJFHBA?@AJ@>;821))'&),-3,*++>=>/...0B;777???FJJIFHJJJJGBFCBJJGIHJJJJBJHGGJJAAAAHJIJJEJJJJJJACBJ?/.-.=G<=?=?=444:HE@@<///++**56>=98;ADFJJJGJADJEIFFCEFJJB=<>IFCHIEEA?77-,*(()(())'**),137<'%',..:,,+*,+*0////.000349<DA??@EDFD7774556A@>>=>@BBBJJEGIJJJFIFIGEIHGHC??JAA@:87;;:9:<5542<666666?DFEJJJ>>=<60+)((*/7:@FIGIFFJJJJJJJJIECCHDBBCDJFFJHCHJJJJJJIJJJGJHIJJJGJJFJJFFJJJJJHGGIFE877546;=FIJGJJJJJJJIGHFJGJJJJIHJHJJFEJJJJJIJIFJJGJHJHJJJJDHJJJJA???F=DEFJGJJJGFJDJEDIGCCBCB>9<=>=31/,*((34966:>:<;<:BA9:CEHGDHF?@@>A,+++++,49/...,+++-;@9.,,+-26443J2/+,1+.,+,/:?C=<=>///08;;ADA8ACFIJJFIJJGJIHJJJJJJJIHJJIJJJJFEGFJJJJJJJJIJFEB6543C@B>@=@?AIFFDEDDDDJJFJIGJIJJJFEG>JJJJ?@AAAG1000AJFDCJ8666>@96=5554244JJI@1;--'&%&*+,-12/5::::FGHJGFDFEJGJEDC6778>9,,?DIHJEIHJFEACEDFGJJJEJGJIJFJC@@>>EFEDCAA??@E72223:ABAACDDDFGFIJFIJJBJJBD><-++,/)%
@Li_n2g_3_plaTL097-1_60
CCCAGGTAGCGCGTTTTAAACACCACTTCCGCATCATCGCCAGGTTTCAGACGTAACAGCGAGTTTTGCAAATTGGGCGACAATTTGCCGTTTTTGCTCGGGGATGAACAGTGCGCCCGGACGCAGCGGCAAGGCAGCTGCGTATGTACCTGGGCGGATCAGTACCTGAGTAACGTAGCCATTGCTCGGCGCGCGAATGACAGTCTGCTCAAGGTTATATTTTGCTTCAGTAAGTTGCGCTCTTAAGCTCACAATCTGCGATTGCTCGCCGTTAACCATACTGTCGAGCTGGCTCTGAATATGCGCCTGCTCCGCCACCGAGCCTTTCACCAGCGCATCCTGCGCGAGGAAATTTTGCCACGCATCGTCGATGTCACGTTCCGAACAGATTCACCGCCGCCTGGCTGCCTTTCAAGTAACGTTGATAATTTTTAAACAGACGGTCGCGCTCCGCTGAAACCTGGGTGGTGTTGGCCTGCGCTTCAGTGAGCTGCGCACGCAGCGTCTTTATATTATGCGTCGCCGTCATCAGGTCAGCCTGAAGTCTGTCAACTCGCGCCTGGTAACGAACCGGGTGCGAAGCTTAAAAAGCACCTCGCCCTTTTGAATAAGCTGATTATTCTTGTCAGTGACTTCAGTAACAATTCCCGTCACCTGTGGCGTGATGCCCGATGGCTCTCGCTGCCTTCCGCGGTAAAAGTGTAAGGGTGGTTGTAGTTCATCAACAAATCAAACCACTCACCAGAAACACGCCTCCCAGCGCCGCCGTCGCCAGCGTCCACTGATTTACCGGAATGCGGAAGATTTTAAAGACCGCCCACGCCAGCGCCACGTAAGTTAAAACAATCAATAGATCCATAATTAGATCTCCGGGAACGTGGAATGGTCGA
+
443254451103774-++<=?6667<>=9J9HJEJGJJBGFJJHEJHFJIJJIJDDD??>9844440+**)*1?<<?A5552432124<==DFJEA100/33FE?0-,/00/,,,,../CIJEJBBBDJJIIIJJHJIJJJJEIEJJ=<;<EA88.*('(/10+(((..88;@@::/../666BBB=<=>EJJJIEEDBCHGJJGJFCJCDEDJJJJGJJJJJD8>B:<<>;;:7656AAHBAAAEJFJJJJGHHIJHHCCBCJ:988BDEJJFJGJHJIHJIHIHCDEJJJJFJJ?'''''''EJCCGGB<<CDJGJHJHJJEFFJHFDIFGGIJFHJJJHJ@J956=6BBB<==864+**+,,)()*>@BCGB>>==?00+)()'%$&)'((()27;<<<EGEFJJFCJ<9>=CCFHJJGJJJJJJJIJHJJJJHJJIDABFJFJJGJ::7;<;JGFCBF=FIFJGJJHEBCBDHJJHFJJJFJGGFIJIHGIJFH<;6663332664<J2-++ACFFDDBIDE@@@::;;F<;;;CJJGIJJCAABJFJJJGJHJJIGJJJFHJB<<;89:8430011:=AB>@BJJIEIFJJJFJHJJJJJJJIJJIFJGEJGJJJJJJJJJFFDGEJJIJ?>=>?DD>?=>>A@:JIJJIJ72;75/.++,++,-,/3<===999333.-,-0*-'(?CCIIJJJJEJFIEJJG@<9988,(((,+,*)(('*++-000@DCCCB?<<11,,1-+)&$$$0181>DEGE<===CB@BBEJJDDDCFDB>=;;::;;CEDHHIJJHJJJHDHHEFDFJA>?66541:6444DCBBBCEJJGJHFJHGGIJ((()((')((**/.../2540012:***3>?GD???97<7///*&$
@Li_n2g_3_plaTL097-1_61
AGGGAAATCGAATAATTCTACAGTTCCGGTAAAATACACGAGTCAATAAGACATCTCTAACAAGCCGAATAAAACCACAGAGACCATATCGTTTAGCGAGTTTTAAAATCATCGATCACCTCTTCAAGAACATCCCTGAAGTAACTTCCTGTTCGAATTATTACTGAGAAATAATTTTTGTATTCTCACTAATTTGCTTATAAGTTTCTATTGTCATGGAGTCAACAATCTCTTGCATTTCTTTGATACGAATCCCACTGCATATCCTATTCTATTATCTACAATGAAATCCGCAAGGGCGGCTTTATCCCATATAAATACTGGAAGTTCCATTGAAAGA
+
++;A:?@>5555EJEIJCAAAFBAC6745;EJJJJGDEA===?JIIJJFCDJJFJHEEJIJFJJJFGHEEJJJJJJJHH::EE?=>@@J==>=HFCFGEFB@=<4))))2000)))*HHCD55<;G?@@?;:96622&&&&776555122,++*(''*(%'&$%'$(4359JGEECDGHHJJFJHGDJJIJJJJJJHDCBJC6557@HGJEJFJIJGJIDEBCIEJCBCDDFBDBJDDB>1.-,*,,%%&&&'((+'.@CFJGJEJIGFHECBCADDJJJ@>>>FCJJJEFD>A?=>?GAB>>??><><<6*DEEFDCCDEJJEJJA@@CGDHF=4351&
@Li_n2g_3_plaTL097-1_62
TCGGTAGCGACACCCATCGAGACCATTAAGTGCTGGGCATCGCCCTGATCGAAAAAAATCATATCGCCAGGCAGCGCCTGGTTTATGTCCTGGCCAATAAACTGGCTGTTGTACTGAATCAAATTAATCGCGGTCACATAGGGGCCGGTTTTTCCCGTTCCCCTGATTCCAGTTTTGCGCCAGTTGACGCTGTTCAGGTGTTAGCGTCATCTCTGGCGGCAAATACTGGCTAGATAAACCGTTACTTTTTAGCCATTTACTGTCGTGAACTTTCAGCGTCTCGTTCGCCGCAAATCGCACCAGGCCCGCACAATCCTGCTGATACCAGCGTGGACTTGGCCCCTGGCGGAGCTGTTCTTGTGCAATGCGTACAAACCAGGCACAACAGGCCGGATTGTTCGACATTCAGCATTTCGCTATGGGCAACAACACAACACAGCCAGCAAATCAGCGCCAGCAGCCCGTGCCTCATAGCGGCTGCCAGGTTATGGGTAGCCACTGCCAGGCGGCACCGGGTTCCATCTGGGCCAGCTTCATGACATAACGCGGTTGTTGAGATAAAGCGTCCAGCTTCGGCATTAATAAAGTTTGTGCGGCGTTATAAAAAACCGGTTCGAGATTCTTCGGCAGACTGGTCAACGTTTCGTTACGCAGCAGTTTCGCTATTCCTTTATGAGGATTGATATAGAGCGGAACGATGCCATCGTGGGTATTACATCCACCATTGCCGGGCGGGTTTTATTCAGTGTTTGCAGCGCGTTATTAACCAGCGTGTCATCGAGGGAGAAAAGCAGCGTTTTGTTTTGCAATCGCCAGCGACACACGGAAAAAATAATCCGACATTAATTGATCGGGTTGCGCCGCCTGCGCTTTCGGATACTGGCCGTATCGGGAACTCACTTCGCGACGCCAGATTTGCGCTTCGCCCTGCTGAGTCTGGCTTACCGGCAAAACACCTTCTGGCGCTTTGCTTTCGTGCGCACCAATATTTTGCGTAAACAGTTTCCCTGGCAATTGCGCCTGTTCGGCAGTGCCATCAAACTGACCGACAAACAGCGGGGTTTGCAATTTTGAGTCTTCATACCAGCACCAGCCCCGCGGCACCGTCTAACGCCCCATTCAGCTTGTCGTTTTCCTGGCTGATGTGCGAAAGCATCTCTTCGGCAATACCGTGTGAATACGGCACCGCCACACAGAAGCTGGCTCCGGCAGGCATACTGTTCCATACCGGCGTAAAGATCAAACAGCATCTACGCTGGCGAGTTCATCATTTAACGCCACAAAACTGTGCCAGCCGTCGTTACCCATTCGAAGCGTACGCCAGCAAAAGAAGGCATTAACCGCTGGTAGCCAAACCCCAGCCACCTGGCGCTGACTACGATGCGCTGGCGTACTGGCGTTTTTTCGGCAGTACGCTCTTCCAGGCCAAAGCTTGCTTGCCAGCGTTTTTGCCGCTCAACAAATCACCTGCGATCGCCGTGGCTTCGGTATCCTGCTGGATCATCTTTCAACAACATATACCCGTGCTGGAAAACACCAGCATCTTGTCCTGATAAGTCGCGAACATCAGGGCGTTATTGCCGTTATAGCGCAACTGATAAACAGGAACAGTTTCACTATTTATCTTGATGCTACTGATTTCCGTTTTGCTTAACTGGCTGTCGCTGGTAGCGGCAAACAACAATGGCTCCAGCAGTTTGCTTAAACCACTGCGCTGGATCAGCACCATATAATGTGAAAGATGGCCTTGTTTATCGTGCCACAGCGCTGCCTGCGCGGGCTGATCTAAGAGTGACGAAAAGAGCTTATCTTTCAGCGTGAGATCGTGTTCATAGACAATACGACGAATGCTGCCTTCAATGCCCAGACGATCGGCATGATTCTGATAATAGAAAACGAAATCTTCGCTCAGAACATCGTGGAGAAACGGAATGGTGAGGAGATCTTTGGGAAGCTGGCTCAGAGAGTCGCTGTCAGAGAAAGAGGTCCGGCTCATTGAGATCGATTTGCAGATTGTTGTGCACCACCAGCGGCGACAACGTTTTTTCTGGCCCACTGCCAGCATATTGCAACGCCCAGACGCCAGCGGAAAGCAGTGCTATTGCGCCAAAACCTACAAGACCATAGAACCGCCAGCCTTTCGCCTTTTTTTCACCACTCATTGCCACATTCCTTGTGTATAGCCAGCCATTTTTTACGGGCACAGCCAAACTTGCGTCCCCTAATACGACAAAAGCCCAGACTTTGCAGCCTGGACTTTTCAATTCAAACAAGGGAGATAGCTCCCTTTTGGCATGAAGAAGTAAAATTATTCTTCTTCTGGCTCGTCGTCAACGTCCACTTCCGGAGCGAATCATCATCCCTCCGCGGCACTGCCGTCGATGGTATCCAGATCTTCCTCGTCAACCGGTTCAGCAACACGTTGCAGACCCACTACGTTTTCATCTTCCGCAGTACGGATGAGGATCACGCCCTGGGTGTTACGGCCCACGATGCTGATTTCCGAAACGCGAGTACGTACCAGCGTACCGGCATCGGTGATCATTCATGATCTGGTCGCAGTCATCTACCTGTACCGCGCCAACAACTAAACCGTTACGTTCGGTAACCTTGATGGAGATAACCCCTTTCGTCGCACGCGACTTGGTTGGGTATTCCGCCGGCTGCCGGATCGTTTACCGTAACCGTTTTGCGTTGCGGTGAGGATTGCGCCATCGCCACGAGGCACGATCAGAGAGACGACTTTATCGCCTTCACCTAAGCGAATACCGCGAACACCGGGTCGTGCAGCCCATCGCACGGACAGAAGACTCTAAAGCACAGCTTTACCTTCAGCGGAGAACAGCATTACTTCGTCTTCGCCGCTGGTCAGGTCAACGCCGATCAGCTCATCGCCGTCAACCAGTTTGATCGCCACTTTACCGGCGGTACGCAGACGGTTGAACTCGGTGAGGACAGTTTTCTTCACGGTACCGTTAGCGGTCGCCATGAAGACTTTCACGCCTTCTTCAAACTCGGTCACTGGCAGGATCGCAGTGATACGTTCGTCCTGCTCCAGCGGCAGCAGGTTGACGATCGGACGACCGCGCGCGCCACGAGTGGCTTCCGGCAACTGATAAACTTTCATCGAATAGACGCGACCACGGCTGGAGAAGCACAGAATATGGTCGTGAGTGTTCGCCACCAGCAGTCGGTCGATAAAGTCTTCTTCTTTAATACGTGCGGCAGATTTACCTTTCCCGCCACGACGCTGCGCTTCGTATTCAGAAAGCGGCTGATACTTAACGTAGCCCTGGTGAGAGAGCGTCACGACCACATCTTCCTGGGTGATCAGATCTTCCAGGTTGATGTCTGCGCTGTTGGCGGTGATTTCAGTACGACGTTTGTCACCGAACTGTTCACGAACCAGCTCCAGCTCTTCACGGATCACTTCCATCAGACGATCGGCGCTACCAAGAATACGCAACAGTTCCGCGATCTGATCCAGCAGCTCTTTGTATTCGTCGAGCAGTTTTTCGTGCTCAAGACCGGTCAGTTTCTGCAAACGCAGATCCAGAATCGCCTGAGCTTGCTGTTCGGTCAGGTAGTACAGACCATCACGCACGCCGAACTCTGGCTCCAGCCATTCCGGACGCGCAGCGTGGCGTCGCCAGCACGTTCGAGCATCGCGGCAACGTTGCCCAGCTGCCACGGATTAGCAACCAGCGCAGTTTTCGCTTCTGCAGGCGTCGGCGCATGACGGATCAGTTCGATGATCGGGTCGATGTTCGCCAGCGCCACGGCTAATGCTTCAAGGATATGAGCACGATCGCGAGCTTTACGCAGTTCGAAAATAGTACGACGGGTCACCACTTCACGGCGGTGACGAACAAACGCCGCGATGATGTGTTTCAGGTTCATGATCTTTCGGCTGACCATGGTGCAATGCCACCATGTTGATACCGAAAGAAACCTGCAACTGGGTCTAAAAATAACGGTTATTAGCACAACTTCACCGACCGCATCGCGTTTCACTTCAATCACGATGCGCATACCGTCTTTGTCAGACTCGTCACGCAGCATGATGCCTTCCACGCGTTTTTCTTTTACCAGTTCCGCAATCTTCTGGATCAGGCGCGCTTTGTTTACCTGATACGGAATTTCGTGGACGATAATGGTTTCACGACCGGTTTTGGCGTCAACTTCCACTTCTGCGCGAGCGCGGATATACACCTTGCCGCGACCGGTACGGTAAGCTTCTTCAATACCGCGACGACCGTTAATGATTGCCGCCGTCGGGAAGTCCGGCCCCGGGATGTGTTCCATCAGCCCTTCAATGCTGATGTCTTCATCATCAATATACGCCAGACAACCGTTGATGACTTCCGTCAGGTTGTGCGGCGGGATGTTGGTTGCCATACCTACGGCGATACCGGAAGAACCGTTCACCAGCAGGTTAGGAATTTTGGTTGGCATGACGTCCGGAATTTTTTCCGTGCCGTCATAGTTATCAACGAAATCGACCGTCTCTTTTTCGAGATCGGCCATCGGTTGACTGGGCAATTTTCGCCAGACGGATTTCCGTATAACGCATTGCCGCCGCAGAGTCGCCGTCGATAGAACCGAAGTTACCCTGACCGTCTACCAGCATATAACGCAGCGAGAATGGCTGCGCCATGCGGACGATCGTGTCATAGACCGCCGAGTCACCATGGGGATGGTATTTACCGATTACGTCACCAACGACACGGGCAGATTTTTTATAGGCTTTGTTCCAGTCATTGCTTAGTACGTTCATGGCGTAAAGTACGCGACGGTGTACCGGCTTCAGGCCATCTCGGACATCTGGCAGCGCACGGCCAACAATGACCGACATCGCATAATCCAGATAGGAGCTCTTCAGCTCTTCCTCAATGTTGACCGGTGTAATTTCTCTCGCAAGGTCGCTCATCTAACCGCTATCCCTCTACTGTATCCCGGATTCAAAGGTCGCAAATTATAACACAGCCGCGCAGTTTGAGGTAAACCTATACGCTTTATTCACATCCAATGCCTGATATACTCGTTTGTCTTGCCAATTACGGAGTAGAAGTGCCAATGAATGCCGAAAAATCGCCGGTAAACCATAACGTAGACCACGAAGAGATCGCTAAATTTGAAGCCGTCGCCTCCCGCTGGTGGGATCTGGAAGGTGAGTTCAAACCGCTGCACCGCATTAACCCGCTGCGTCTGGGCTATATTGCCGAGCGTGCTGGCGGTTTATTTGGCAAAAAGGTGCTCGATGTCGGTTGTGGCAGCGTCGCGAGTATGGCGCGCGAAGGCGCGACGGTGACCGGTCTGGATATGGGCTTTGAGCCATTGCAGGTGGCAAAAGTTCCACACACTGGAAAGCGGCATTCAGGTGGATTACGTGCAGAATGCGTGGAAGAGCACGCGGCAAAACATGCCGGGCAGTATGATGTGGTGACCTGCATGGAGATGCTGGAGCGCGTCCCGATCCGCAGTCAGTGGTTAGAGCCTGTGCGCAACTGGTGAAACCAGGCGGCGATGTCTTTTTCTCGACACTTAACCGCAACGGCAAGTCATGGCTGATGGCGGTGGTTGGTGCGGAATATATTTTGCGCATGGTGCCCAAAGGCACGCATGATGTGAAGAAGTTTATTAAACCGGCAGAATTGCTGGGCTGGGTGGATCAGACCAGTTAAAAGAGCGGCATATCACTGGGCTGCATTACAACCCGATCACTAATACTTTTTAAACTCGGCCCCGGCGTGGATGTGAACTATATGCTGCACACGCAGAATAAGTGAGGTTGATGTTTGGCCGCGCCAATGCCTGATGCGACGCTTGCCGCGTCTTATCAGGCCTACAAATGCTCCCCGTAGGCCGGATAAGCATTGGCGCATACGGCAACATCTAAGGCTCGACAGTGATTACCATTTCACCGTCATCGACAAAAACCCTGCCGTCTGGGCAAAATCATCACTCCCTTTCTGCCACGCCACGCTGCCGCGCAGGGACACTCGCTGACTGATATTGCCCGTGACTCCCACTTTTATTTCACCCCGTTGCTTCACCGCATCGTCACTGATAGTGCTGCCATCCTCTTCAATTTCCGTCGAATGGGGATCGTGATAATAATTCAGATCTAATGTTGGTATGACATGAACAGCGGTACGCCATTCGCTGTGTAAACCCAGCCGCGTCTGAATATCATCACCCTGCGATTGTGACACGCGCGCACGGTTAGCGGCGGTAAAATCATCCTGCTGCACGCCCTGATAAATCACCTGCGCCTGCGGTTCAATCACCACACCACGCCCCCGGTAACCACTGATACCCGCCTCCAGCGAGGCGATAATCCCCGACGAGTGGTAATGATCTGTGCCATCTTCTTGTTCGGAAACATCATTGCTGAACCACCGCGTATTGCAGCCAGCTATCCAGCCAGGCCCCTTGCTTCTGATTACCGTGCTGAAACCAGCTTGATGTCAGCCCAACGGCATAACCGTGGTTCTGGTTATCGGCGCGAGTTCCGGTCATATTCGAGCGGCTGTCGCCCTGGTTATCGCTGTAGCCACCAACAATCCCAAGCATCCACTCGCCATCCGTGCCCCAGCGCCCGCTAAACAGATCGCCGCTACGTTGCACCGTCAGAAGTGTCTTCATGTTGAGCCAGTTGCCCCGCTGCTGTGTAATGATAATCTCCGCCGATAACACGTAAATTCAGCGTCTGACCATCGCCACCTGCGTGATCGCGTCGCTCCATCATAAACGCCTGATTTGCCGCCCGCAGGTTATCCAAGTAACCGCCAACTTTGGCATTCAACACCGGCTGGTAAGCAGGCGTAGGTTCCGGGTCGGGTGTTGGATCAGGATCCGGCGTGGGATCAGGATCGGGAGTCGGGTCTGGATCGGTGGCGATGGCGGCGTTACTTTCTTGCGATCGCAGATACCAGTCGTTGTTATCTTCCACCAGCGTGTAGTCATACGCTCCATATCATGGCTCCTCACAGATTGAACTGCGCATTGTTTTGAAACTGCGTGCAATGGCTTCAGAAATCAACCACTTTAATGCCTGTCGATGTCGGCTCACCAATCCCTGTAATGAGATAAACCACCACAGTTGTGTTGCCAGCAGTATTACCGTTCATCACCAATTGATCGCTTACCGAGTCATCGCCGTTTAATTCGCTATCGAGCAGTAGCGTACCGCCGCCGGTATAATCACCGTTTACCGTCAGCGTATCGCCAGCGACGCCATTTTGCAGGCTAACCGCACCGGACGTATTGGTCAGATTGCCATTAACCGTCACGTTGGAAAGATAAGTCAGGCTGTCAGTTTCAAGGTTGGTATTAAGCTCACCTGTCAACGTCACACCATCGGTGGCATTCACCAGCGTCCATCGCCGTTAAATAGTGAGGCATTAAGGGCGACGGAAGTATTGTCCTGCCGGTCAGGCGCAAAACCGTACCATCGCTGATGTCGATAGTGCCGCTGGAAATAGCATCAATTGACTGAATATCCTGATCCGCGCCAGTAACGAACGTTGCCCGTCGCCAACCCACAGTGACGAAGCATAAGGAAGGATATCAGCAACATCACCTTTCAGGGTGCCTTCTTCGACACGTACCGCCGACTGCGTTGTACCGCTGGCGGTCAGCTCCAGTGTACAGCCCCCGTTTTAGTCAATGTGCTACCCTCATCCTGATGCTGCCGCTGCTGTCAGCCATCAGTGCGCCCGCTGCGTGTCACTCCCGCATCAACTGCCACTTCACCGTCGGCGCGCCGCTTGAATATCACGTCCGTGGCCTGCCGCATCTGAACGCGTGTCAACGTCGGAGGTAATCTCCATCACGCTTTCTTGTTGCTTATCGGTAAAGATAACCTGGCGGTTATAGTGGGTATCTCCAAGCTGCGGGTTGCGCTTCACCATCAGCGTACCGGAGGCGATTTGTGTTGTGCCCCAAATAACTATTATTGTTTGCCAGACTTACCTGCCCGTCGCTCGCATCGACCACCACGTAGACGCCATCTTTCCGCA
+
+))$$$$#$%%$''(+('$$$%,,,.AJFHFDEBCHDJJJGBBAB?....101=JJI>>?????FGJJJJJGJJJJJJFJGEJJDA<)''(445ACGGEGJHJEJJJIJF==<;=9899;ABGJJDCIIJJJGJI>===@??@JGJ2111IAI--,,?@>DHJHHGJHIJJHJJJJJFFCGCCBB314544233..9>@JJJHFEJHJJJGJJHJHHJJJIJGJJD?../0)''(./AIJGJFGJJFJGIJJEIEJJCBBAFBA@BDJJJHJIIDCJDEDFIDDEGHIGCFEBCDEIJJJJFJJJJHGDEIJGFJJGJHJJJJGGIJJJGGHEJ@@=2336:98:7)889JFHEJJJIGEIJHJJEFJJIJJB@>555;:733225/-.)4)@>BJJFGIHJGHJJJJGJJJJJJIHHJJ8888DGD999:JDBDFJJEG;6:<FCCDEJIJJJIIEJIJJFJGJJJJJHHJJJJFJGJJJJJJJJGHIDGJJJIJHJJJEGDBDJHFGJJJJJJJFF?@:<DIIHBCFCBBBB><>---ACFEHGHIJJJJJJJIHJJGJGIJGJFC5533:56<HFJJJJJJJHJJJJJJJIEDDBD?65+**-.,))(&%%%%%$&-24:=<<@BJA>;;<CGJJIJHFGJJBBJJJFJHJIJIGJJJFHEJCC5317,'''''''EJJJJJJEA?=>DABEF@AAAJJEE&&&%&)/*)0++56<=AJJIJJGFEBGJJJIIJJJJIJJEDEDJJJIIJGJJGJJJHJJIFJHGJGJJEIJJHE:899BJBDDEJJIHJHJGJJJJ?.*)**/5?@DFIFFFJJIG87JJ002EFJEEG2223GDIJJJJJJJJJJJICDCBIEGCDBAA;6<<FJEH:4==@JIEGGGF@?@??9777;JA@AAFEDBEFIHHJJJJJJFJJJJJJEJCHDJJJJJJ<<<<JJHJJJJDJJCJFHJJJJGICBJAIJJIJJJJFH?CBHABCIJGJJGGGJGIJJJJJJHJJJJIJJHHJJJJJFJJC@A766'''(796--..@CJDJJGIJHJJJGJGJJIGJFGIFHJJIJJJGIJJJJGJJJH@@AFDBA('''''%&$$,0(),/651113:?G?66-,,,4CGHJJHJJHJIJJJJJJJJJJJJJJJGJJJJJGJJJA==IAJEHGJHJFA>>>1110222:<><@ACAB@?FEJGJHJFFFJGBJFJGJJIHFJD@=;-,*)&&%$%%()(*)-''/**+)'''53)('&%%&&%%)+226899;)(('&$$'(+-654576553777;=>GHJJJJJFJGJJJJD3223<;<B<:</333A@?A==DBB100/33HHFJJJJJIJJIJGHJEHJHJJJHFJJJJJJJJJHJJJJGGJEEBCHCAA@JEJJJJGGHJGHFGHIJJJJJHHFJJ9555GFHJFHCF><=<?5=>?DGFDIJIJHGIJ=E/'&&0045?H322244;<>8A5556DDGGJGCDEDJGIJEJIJJJHHGGGIHJJJ@;''&&8992222.+++&&'++*)J((()79>>?>IEFGFEJD;??JIJJJDG:999:IJFFJIJJHFJJHJHFFJJHCBAAGHHGJJIGJJHGJJJJJJJJJJJJJJFEJFJHJJJJJJJHJJJJJJJJJJJIJJIJHGIJIHJJJJJFJJJIJIJJJGJIJIJJGJFEFFGGEDA7778DGF>;:;GGGFCBCDBGJJHJJJHIJ=99JJJJIEJFEHBA@<?GFCECDB@CBJGCGGGJJJJJJHHGJH6G66JHJHEEDEJHHGFJJIIJIHHJJFJJ>;<;FAA??FCAA>=?>GC866;HJFHJGJIGJJFDCBCCGFGEDEJIGGFFJDEGIGFJ===@FDCD6=<<B?@;;;90++<<>JHC998:5232%%))C9999:888CJJIJJGHJGJIFGFEEEJBE?@5))./221-+.6HC?>>JJEDCJB===1*)((),-4666+++9IFDD7777??CDJJJJIJEIJD.*()*J?@BGGGDHJ<;:;0../7669:;<9::BCDGFJGJIJJHJJJEHIGJJGJFJGHIHJHGJGIJJJJJJJJGJJJFHJHJJJIFJJJEDCB===>JJG@@?AGIGJJHJGJJJFGFJFHJFGIJEHGCB66DGDCFA;8.))99:@9889=CBCA@DA;:<=;?@98<<9FDJIFDJ<<<44434588IFHJGHHJJFJJHF@@@ADFJJHFHJJJHIB=<<>8777:80/.+&&$&%%())569<@IJEHIGJFJJJGHH=CEDD<65//2.'',--18885))()0/015212395'''''&'()3498768<<BABJHJJJHCBBEDB<@GCDC>??:>5788B?>>?ECGFHJIJF443566/.--4,*%%%&,)('()02((-.15:3222=B332+++,--+-/1/0234@;77DIJJHJIJIEEGFJJHJHJEFJIGJJIBDFHIJJFC??:;85559<CB>;>8GIJGJEFEJJJGJJJJGCFCD>=>?EGJJIJIFDFEGHJJHHJJJJEDBDJJJ>?>JGGJ8767<AGCGCJJHGJJFJJJJJHDFAA@<=<*'&&&'+++,/6679>?==FEEGGEEFDJHJGHFJJGJJJJJJJHE<:9:JIAAAAJJGJJHJHGJIJJJGHHJGFGJJJJGGJHHJB5555?@>>65777730/120/.+,)'%')..+*()*((%(-++++063;<<JGJJJJDHJJJJJHJJIJJJJGFFCEE6222>CCHCBCBJIFEJHJJ9999CDHJJJCGHJIJJJJEHJIIHJHHHJJJJIIGJJJJFIJJJJJJ544./.(*(()744668IJCA@BJ888?CDDA?@=</+$%&('%&&&(*,76>IJFBDJIEJHEJHJ++++++***+179DDHHFFF:9::><3222<321237756<>FFEDDEJJJGJJHJHJGJGFJH><EDEDCD<;;<<5A>;>>GCCCBAA33=<899;==;110+++A@@ACB@?@?BJCCC>AJHHJJJJHJJJIJJGJJFIECB444=,''(=<@FGHIHJFGJBCDDJJJHHJJJJIJJHB>:2)):97783333;6699?@BHFFDIIGIJJJJHHIJJJJIJ=B>9899===JJJIJFJJJJJJJDGEBGHEJFDJJJFDEHB;96+,79;;-,,,*;FJJFJJJJEJJJIJFIGJJJJJJHHJGHJIHEB@@BEFJCDEJJJ=<<<JAB@:9:<JJJHIJIJGIJJJIJJJHJJHIHJJGJJJJJJJFJEHJJJJJJJJJJJIFD?'<9'<>8JIGFJGJHJJJDGDC@.)))****?CJJJHIIJJJJFJJJHHJIIJJHIJJJHHH?**44JJ=;;23??AAEEDE>99;1HBDHFJ<<<<GIHFGED@BDHJJJFEGFF@@@AEEGGEE:99<<;232221178EDDIDHJHJFEHEIJJFGFIHHJGJJFJJGHJHEDJD=FJGGFA655CEJIJCBCDEHHJJJHGH=<<;8889988:>;>GJJCEJIJCIHFDEEFC<<009<J>=>>JIHGGJJJCCDFGEHJE87742..0?@A>GJHHHDJEE<888;@?=CHCFJEHGFGJCCBJJJE<636=H@JJJHIBBCEEJHHGJJJIIJJJGGJHJJJJJJJGHD@@ABCHFJJJJHJHJJJIIJJJJJJHGEFEEGFGJJFJJJHJHCBJ.--''%%%%&(+,-)896656920//3<>7-,,,BCJGJJI=DGJJHJHJFJGJIEGJJFC=@EGJEGHJGCABBDC3112599:=99??FE<::;>><<::7001=>DBDFC@@C@@@?@??@GGJJJIFHDDCCJDEIFGJHFFHGJJDDB:779;HHJFIGJHJFJECJGEEFHGEJJJJJIJHJJFA>==DJJHGFFCCDCAAACJJJHBAAAD@@@@GJHJFEJ<;;;775601>>A??B<:852(''(25222877978721-+',;<DDJDJIF8888E7767;;5BDJJJFJEGHFCC;<<IGGEJIJJJJ?>?A:::965&&&&&&%%&%%%'&'((,.13A?>?JEJJJGJGJJGJGJDE888778;<><3333EGIGJJHJJJJFJJ=</..)****75666000.111984(112AAC?3,)>48DEDJE74:666-)*4B?DAB?B<A3334JG??)(((7?<<=JJJJHGHJJJJIJJGJJJJGGJHHJJJJHJJGJHDJHIIJAA@EGGJJJEGJJHJJJH1111111?EGJJJJJGJJJJJJJIGIEFGHDJGGJJDGJ:9H8JJJJJJIHEJFE@=>?BA?@AE@BECJJJJJJFJJJHHFJJJJJJHGIJJJJJHHHHHJ>>>>JJGE@@@@BBEGEIFDJJJJJC>A8>DAAA@AIJ@>???EJHJJJEFJJJJJHJECIJJHJJGEF/++?@@?AF@BA==GBBCCB??=?JGJJJJJEEC-,,-;637554337=>=CIFFIHJEEJJFJJJFCE@857DDFAA4333565%57:IGJF=GCGIJJJJJJEJJJGHJ>>><>//CCEFJGEHJJEB:@BJJIJJJGJGJJGJ---->>5667FJGGDECCDEB??>90//2:::;;>?@9***---,,,-3AHEEFHFE>>>>JJIGJHFHGA=;;9988==@CDGGJJJGIGGD?=?ADDJFHJFFHJFFJHHGJJJJJJFJH@FGFJIJJJJIJJHJDJJEJ@?JGJJJJJJG??IIJJJIIJJICBDFHDE@7777DJHGJJEEBBDDBBBACCBDIJHFGJEEJGFEJH=3333;JIFJJJJJGHIEGJJHJJIJJJFGJIJJJGHJJJGFF@BDJJIEGI>F@HDB??@?:80../CJHJIJJJJJJJJJJJJIJHJJJJJIJFJJGH><;9:711111GIJCBAAHGCIFJJHJJHIHJJJEBAABJJJHHJJIJJ<<<;JA@@@I::::HIJJJJ@?@C?>@HJEJIJJIGJJJ@A<99:FGEEJJJJJJF@@9>;;861,34BFJJHJHJJHHJIJHGJGGHGJJJJJJIFIIJFFEEGE>7JFEJJJJGJJEEAA>BBBG9999HJJJJJJFJJJJJHHHC8444GGIJJJJJJFJHJGJGJFJJEJJJGJJHJGHIJGJIFJJJ?===C@9646(<JFHFJGJHFIJJJEIGJJGJGIJJJJGJFJJDGHFJIJH>>==E@@@DEJJJJJJJHF@@@@AJ877<=FDACJJHFJDHGGFJFFBA@ADFGEJ?@=7B?322++,,1-,++/BJGF@;;;<EBBBJIJJDJIADB@DACC@AJDBAACDCABFGFJIJHIJ0..,7EGJJJHFJEJFJJJJIJIFJIICCA;<=IBA;<954+**+//*'').+*&&%$$##%$%&'./467;<CDIJJGEIIJJGJJIJDCFIGGIIFJJIJGJJFJDGDFA>B>@GDDHJJJJJFHJA@<9:<:1(&%%$'(+*,44JJJGHJJJJJHIJHJJGJEGJJFD'''(-+()'&$$$'('./1000689<BDGEHHJFHEJ@99B;<<</.33DJJJJIJJJJHJJFJDFJJJJEJHJDDFF((((88>52++6.:99::>99999,+++:;DFBDBDJFBIGEDDD===@>848728:6666;;646-,00988=>JJJJJJJJHJGJJIJHJJJIJJFHJFJHIJJJJHFF=>=<943452/--./0.0--<=ADJGJJJJGJJJIJJJHJFDFDEHIJHJJJIJHJJJJJJJJJIJJJIJIJGJJJJJIJIJIJIBGFJE<5444<=>==;:;;5IJJJJECCHGHJJIHFDFGJJJHJJJIJJJJJJJEEDFGFIJIJJJJCHGCF?888JBAA?FIDDGEJJHJJJJJEFEHGJGJJJGD>A0004BCFJJGG@A>>=2000;;<BAEJF@DDHDFFJDAAB<;;<4445C/...C@-**+(=>B@???IFFJJJJJDDEDHDB:::<FE823555692('$$%%&()),,))&&,,++-((($&'%%%&&&*)'''+899BJHJJJJJGJJHGGJJIJJJDDDCFJJJJJJJJJJCEFEEFJJBCBJGJDFJFFJJEGBJGEHJJJEJJJJJGFJJJDB***//0>>IFCBBA?@IJIJJIJJEIJJJGG@@@;7:(')*6215458996@JJJGJJHJJJJJJJJJEGGJJJJHJIJGGJIJJJJJJJDJFHJIHJ@GJHHHJJJJJFDCDGGJJIJJJJIEJEGDECFJ0//1EHEBBHEDFBFIJFDGGIEGDEFJJJJIHJJJGJJIDHGHGJFJFGGJHJJJHJJ@>?@ECA@DCGIIFJHGIJIJJJIJJJGJJIJCJDEJJJCDEGJJGIEJDJJEJJJEJFJJJJGJJJJHHGIJ>==<A<<BA.../DCBCECJCDCAB<<<>76679==>BJJJJDCECJD;H;:95666650...346=2<<;?=78?HGDFGICB)'''?=C:::7667;??9::555542122??@9998<=35535AA@889:ECCJAA@,++,876534:;ACC@?@@GIFIFIJJJJGJGGIHJIJJJJF?@FJJFJEDIGJJJJIJJJJEEE@-,,,0,,56610/03@>ACCGJHHHDGJGJJHGGGJGGHJJJGGGJGJHGEDHBG?@HHJIEID<8669GJJIJEHGJIJJJJGHJDJGGJJJ::::;HGGIJ---.A?=CDCDDIJJGJJIJJJJJJJJJHHJJJJGHJHGHJJ>=GI64444=<:/./,*%$%&&''('()'''009::@?CJGIJJJJFGJJJJHIJJJJJJJJIJJJGJIJFJJFJDFIGH@@5566HHFEJ//.04369B?@AAJFJJJJEGJIJJFIJJGJJJJJJGJI?A??C@?BGJEEJFJJIJHJJIGJGJJJJJGFH?F@?661**++'&&'/(((?BADDCF>;9434HEJGBBA@EJHCHJJIJGHJHGJJJJIIIFJIF@E@>>2<999@C;96623AGGA@@EECB?ADHBDFJJFICCEG<<<BEJDDDDFDD@A@@<)))DJG776585((((,-+-./2/661=<;;;:97999=><;=<=?FJJGJJGJJJFJJIJHJJJJJGGFDFFJGIBCC78%&&'&$$##$&$$%%%&''(&&''9;B>?@@FJJJEGJFDGE=;:21-,,(&%%%%%&-'''()9<<<>=A9668>:CEGEBCEJJJJIJJHEFBCBCCGEIJJGIHJH><81**-**))ADDJJJEJJJJIJJJFIJJBDDCJGIGHJGJJGJHJGJGHIIHCIGGJJJJGJJJEA@BBHJGJGIIJIJJIJJIHJIJGGJFIJJJFJCFHEIHJGDFEB@@BEJHJ@@@AHJFJJJJJIGJJJFIJGDIFGEDEJFJJGGFFI9999FBE;;<<J??>=5446:66AJ???@EBC=:999?>;==ADC?989;=;8778FAFB@>?98+)((('(():<;87:9:=AEIJJJEEGJGJGAABBEAAGHJJIFJJFJJGIJJFJJGICBEJJGABABFIA;::9=77089:IG>=>>FFJJFIJHHGFJJGCFJJJJA??333??@73334:;AIJFEJIJJJJHJG999GJB@A@AAADGFJJGFDDF8777::::::88;<@>CEE=;::;?<:99<;;::>?=??@B=655/.+//.,*)**34******)%&&)&&&&%%'==>B@E>?HDGGJJIJJJJFECHHJJJJJJHIJJJJJJFJJDB5164.<<=IJFGHJH<;41179DJGJDHG???@H<<<<JJJJJJGJHJJCFJBBB<0))*:<;;:;?<;&&**4388@?@JDBDCJJJJJJFJJJHFIJEJJJJJJFFDJA75+@DHIJIF@>>>@DF@553&&%&++%&%$%#$$&$#$$%)0*CGEHHJHGHJJFJJG@7766;,*)))'''&%&''),/07::787:>@JJFEEGJJJJDGECFFHJIJJJDCDC52226A???AEFFAAABJJHHJJJJIJJJJJHJHJJJFIIGJJJJJJGGJJH===?JJJHJJJFEE@??@JGJHF533476667+)''()+.*+)++&(CBAJHHJJGGJJA>?JJH@<=<;68:6J74855:<?@CJJHJGHJHGJGIGHJJJJJDEJJJJJJJJJJH?>EJJJHJHCGGJEDDFJHJGJGF?===?A?00///1&&%'$
@Li_n2g_3_plaTL097-1_63
CCCAACGTATCGTGAGCCCATTTATACCCATATAAATCAGCATCCATGTTGGAATTTAATCGCGGCCTGAGCAAGACGTTTCCCGTTGAATATGGCTCATAACACCCCTTGTATTACTGTTTATGTAAGCAGACAGTTTTATTGTTCATGACCAAAATCCCTTAACGTGAGTTTTTCGTTCCACTGAGCGTCAGACCCAGTAGAAAAGATCAAAGGATCTTCTTGAGATCCTTTTTTCTGCGCGTAATCTGCTGCTTGCAAACAAAAAAACCACCGCTACCAGCGGTGGTTTGTTTGCCGGGATCAAGAGCTACCAACTCTTTTTCCGAAGGTAACTGGCTTCAGCAGAGCGCAGATACCAAATACTGTCCTTCTAGTGTAGCCGTAGTTAGGCCACCACTTCAAGAACTCTGTAGCACCGCCTACATACCTCGCTCTGCTAATCCTGTTACCAGTGGCTGCTGCCAGTGGCGATAAGTCGTGTCTTACCGGGTTGGACTCAAGACGATAGTTACCGGATAAGGCGCAGCGGTCGGGCTGAACGGGGGGTTCGTGCACACAGCCCAGCTTGGAGCGAACGACCTACACCGAACTGAGATACCTACAGCGTGAGCTATGAGAAAGCGCCACGCTTCCCGAAGGGAGAAAGGCGGACAGGTATCCGGTAAGCGGCAGGGTCGGAACAGGAGAGCGCACGAGGGAGCTTCCAGGGGGAAACGCCTGGTATCTTTATAGTCCTGTCGGGTTTCGCCACCTCTGACTTGAGCGTCGATTTTTGTGATGCTCGTCAGGGGGGCGGAGCCTATGGAAAAACGCCAGCAACGCGGCCTTTTTACGGTTCCTGGCCTTTTGCTGACCTTGCTCACATGTTCTTTCCTGCGTTATCCCCTGATTCTGGATAACCGTATTACCGCCTTTGAGTGAGCTGATACCGCTCGCCGCAGCCGAACAGAGCGCAGCGAGTCAGTGAGCGAGGAAGCGGAAGAGCGCTTGATGCGGTATTTTCTCCTTACGCATCTGTGCGGTATTTCACACCGCAATGGTGCACTCTCAGTACAATCTGCTCTGATGCCGCATAGTTAAGCCAGTATACACTCCGCTATCGCTACGTGACTGGGTCATGGCTGCGCCCCGACACCCGCCAACACCCGCTGACGCGCCCTGACGGGCTTGTCTGCTCCCGGCATCCGCTTACAGACAAGCTGTGACCGTCTCCGGGAGCTGCATGTGTCAGAGGTTTTCACCGTCATCACCGAAACGCGCGAGGCAGCTGCGGTAAAGCTCATCAGCGTGGTCGTGAAGCGATTCACAGATGTCTGCCTGTTCATCCGCGTCCAGCTCGTTTAGTTTCTCCAGAAGCGTTAATGTCTGGCTTCTATGATAAAGCGGGCCATGTTAAGGGCGACTTTGCCTGTTTGGTCACTGATGCCTCCGTGTAAGGGGGATTTCTGTTCATGGGGGTAATGATACCGATGAAACGAGAGAGGATGCTCACGATACGGGTTACTGATGATGAACATGCCCGGTTACTGGAACGTTGTGAGGGTAAACAACTGGCGGTATGGATGCGGCGGGACCAGAGAAAAATCACTCAGGGGTGCAATGCCAGCGCTTCGTTAATACAGATGTAGGTGTTCCACAGGGTAGCCAGCAGCATCCTGCGATGCAGATCCGGAACATAATGGTGCAGGGCGCTGACTTCCGCGTTTCCAGACTTTACGAAACACGGAAACCGAAGACCATTCATGTTGTTGCTCAGGTCGCAGACGTTTTGCAGCAGCAGTCGCTTCACGTTCGCTCGCGTATCGGTGATTCATTCTGCTAACCAGTAAGGCAACCCCGCCAGCCTAGCCGGGTCCTCAACGACAGGAGCACGATCATGCGCACCCGTGGGGCCGCCATGCCGGCGATAATGGCCTGCTTCTCGCCGAAACGTTTGGTGGCGGGACCAGTGACGAAGGCTTGAGCGAGGGCGTGCAAGATTCCGAATACCGCAAGCGACAGGCCGATCATCGTCGCGCTCCAGCGAAAGCGGTCCTCGCCGAAAATGACCCAGAGCGCTGCCGGCACCTGTCCTACGAGTTGCATGATAAAGAAGACAGTCATAAGTGCGGCGACGATAGTCATGCCCCGCGCCCACCGGAAGGAGCTGACTGGGTTGAAGGCTCTCAAGGGCATCAGTAGAGATCCCGGTGCCTAATGAGTGAGCTAACTTACATTAATTGCGTTGCGCTCACTGCCCGCTTTCCAGTCGGGAAACCTGTCGTGCCAGCTGCATTAATGAATCGGCCAACGCGCGGGGAGAGGCGGTTTGCGTATTGGGCGCCAGGGTGGTTTTTCTTTTCACCAGTGAGACGGGCAACAGCTGATTGCCCTTCACCGCCTGGCCCTGAGAGAGTTGCAGCAAGCGGTCCACGCTGGTTTGCCCAGCAGGCGAAAATCCTGTTTGATGGTGGTTAACGGCGGGATATAACATGAGCTGTCTCGGTATCGTCGTACTCCCACTACCGAGATATCCGCACCAACGCGCAGCCCGGACTCGGTAATGGCGCGCATTGCGCCCAGCGCCATCTGATCGTTGGCAACCAGCATCGCAGTGGGAACGATGCCCTCATTCAGCATTTGCATGGTTTGTTGAAAACCGGACATGGCACTCCAGTCGCCTTCTCGCTATCGGCTGAATTTGATTGCGAGTGAGATATTTATGCCAGCCAGCCAGACGCAGACGCGCCGAGACAGAACTTAATGGGCCCGCTAACAGCGCGATTTGCTGGTGACCCAATGCGACCAGATGCTCCACGCCCAGTCGCGTACCGTCTTCATGGGAGAAAATAATACTGTTGATGGGTGTCTGGTCAGAGACATCAAGAAATAACGCCGGAAGCATCGTGCAGGCAGCTTACCACAGCAATGGCATCCTGGTCATCCAGCGGATAGTTAATGATCAGCCCACTGACGCGTTGCGCGAGAAGATTGTGCACCGCCGCTTTACAGGCTTCGACGCCGCTTCGTTCTACCATCGACACCACCACGCTGGCACCCAGTTGATCGGCGCGAGATTTAATCGCCGCGACAATTTGCGACGGCGCGTGCAGGGCCAGACTGGAGGTGGCAACGCCAATCAGCAACGACTGTTTGCCCGCCAGTTGTTGTGCCACGCGGTTGGGAATGTAATTCAGCTCCGCCATCGCCGCTTCCACTTTTTCCGCGTTTTCGCAGAAACGTGGCTGGCCTGGTTCACCACGCGGGAAACGGTCTGATAGAGACACCGGCATACTCTGCGACATCGTATAACGTTACTGGTTTCACATTCACCACCCTGAATTGACTCTCTTCCGGGCGCTATCATGCCATACCGCGAAAGGTTTTGCGCCATTCGATGGTGTCCGGGATCTCGACGCTCTCCCTTATGCGACTCCTGCATTAGGAGGACGGCCCAGTAGTAGGTTGAGGCCGTTGACGCCGCCGCCGCAAGGAATGGTGCATGCAAGGAGATGGCGCCCAACAGTCCCCCGGCCACGGGGCCTGCCACCATACCCACGCCGAAACAAGCGCTCATGAGCCCGAAGTGGCGAGCCCGATCTTCCCCATCGGTGATGTCGGCGATATAGGCGCCAGCAACCGCACCTGTGGCGCCGGTGATGCCGGCCACGATGCGTCCGGCGTAGAGGATCAGATCTCGATCCCGCGAAATTTGACAATTAATCATCCGGCTCGTATAATGTGTGGAATTGTGGAGCGGATAACGGATTGACCGCTCCAGGTTTCCCGCATGTCCTTAGCACCATCGCGCGTGACACTGCCGGATTTCATCGATTCGCGGCCAGTGAGTCGATACCAGTACATCGTGATCGCCCTGTGTGGGGTGGTCATGTTCATCGACGGCTTCGACACCAGAGCATCAGCTACATGGCGCCCCACATCGCCGAGGAGTGGGGCCTGTCGAAACAGGTGCTCGGGCCCATCTTCTCCGCCGCTCTCGCCGGTCTCATGGTCGGCTATCTGGCGCTCTCGCCGCTGTCCGAGCGGTTCGGCCACCGCCGGATGATCCTCACGAGCACGGTCATCTTCGCGCTCGGCACGTTGGCGGCGGCCTGGTCACAGAACGTCACCGAACTGATGGCATTCGCGCTTACCGTCAGCCGGAATGGGGCTCGGTGCCGCCGCGCCGAGTGCCGTGGCGGCTTGACGGGCGAATTCAGCCCCAAGCGTCTTCGAGCAACCTTCGTCCTGGTGATCTACCGCGGCTTCTCCCTCGGATTCGTCGCGGCAGGGCTGGTCTCCGGTTGGCTGATCCCAGATCCTCGGCTGGCGGTCGGTACTCGTCGTCGGCGCAGTAGCACCGCTGCTCCTGCTCCCGGCGTTGCTGCGCTACCTGCCGGACTCGCTCCTCGATACGATCGACCGAGGCGCGGAGCCCAACAGAATCCAGGCGATCTTCCCGCAAAATGGATCCCGCCCTCGCCGTCGGCCCCGACATCACCTACGAGGCCGAGAAGCGGACCGACGGACAACGCACTGCACTGAGGAGCCTGTTCACCCGTGACCGGGTCTTGGGAACCCTGCTGCTGTGGCTGGTCTTCGTCATCAACCTCGGCGAGTTTTACGCGCTGCAGAGCTGGCTACCGTCGATCATGACGAGCCTGGACTACGACATGGGTACGGTGGTCACCGCCACCACCCTCACGACTGTCGGCGGCATCGCCGCTGCATTTGTCACCGGGCCCTGTATGGACCGACTCGGCGCGTACGTCACCCTCGGAACCGTTTATGTCGTCGGATTCGCATTCGTTGCGCTGACCGGTGTCGCCTTTACGGCGCCGTTGTGGGTCCTATTGACGGCCAATTTTTTTGCGGGGGTCTGCATCAGCGGTGGACAAGAGCCTCATCGCGCTGTCCGCGGTGTTCTATCCGACACCGATGCGGTCCACCGGGGTTGGATGGGCGTTGGGTGTTGGCCGCCTCGGCGGCATCGTCGGGCCGATCGCGGTCGGAGCGGCACTCGGCATGGGCTGGTCCGCCAGTGCAGTCTTCTACGCAATGTCAGTCCCCATGCTCGTCGCGGATGCGGTCTTCCTCCTCGGCCGCTGGGTCCGAAGCGACGATCACCCCGATCGCAAGTCGGCAGAAAGTCATTCGCTCGCCCGCAAGTAGTGAGGAGGTCAGTAGTGATGCAAGAATCCATCATCCAGTGGCATGGGGCCACTAATACGCGCGTGCCTTTTGGTATCTATACCGACACAGCCAATGCTGATCAGGAACAGCAGCGCATCTATCGCGGCGAGGTCTGGAACTACTTGTGCCTGGAATCTGAAATTCCCGGGGCCGGTGATTTCCGCACTACCTTTGCCGGTGAAACACCGATAGTTGTCGTACGGGATGCCGACCAGGAAATCTACGCCTTCGAGAACCGCTGCGCGCATCGCGGCGCTCTCATCGCTCTGGAGAAATCGGGCCGTACGGATAGTTTCCAGTGCGTCTATCACGCCTGGAGCTACAACCGACAGGGAATCTGACCGGCGTTGCCTTCGAGAAAGGTGTCAAGGGCCAGGGTGGCATGCCGGCCTCATTCTGCAAAGAAGAGCATGGCCCGCGCAAGCTCCGCGTGGCTGTCTTTTGCGGTTTGGTCTTTGGCAGTTTTTCCGAGGACGTGCCCAGCATTGAGGATTACCTTGGCCCTGAGATTTGCGAGCGCATAGAGCGCGTGCTGCACAAGCCCGTAGAAGTCATCGGTCGCTTCACGCAAAAGCTGCCTAACAACTGGAAGCTCTACTTCGAGAACGTGAAGGACAGCTATCACGCCAGCCTCCTGCATATGTTCTTCACCACCTTCGAGCTGAATCGCCTCTCACAAAAAGGCGGCGTCATCGTCGACGAGTGGGTGGCCACCACGTGAGCTATTCCATGATCGATCGTAGCGCCAAAGACGACTGGTACAAGGACCAGGCCATCCGCTCCGACAACGAGCGTTACCGGCTGGAAAGATCCCAGCCTTCTAGAGGGCTTCGAGGAGTTCGAGGACGGCGTGACCCTGCAGATCCTTCTTTTGTTCCCTGGCTTTGTGCTGCAGCAGATTCAGAACAGCATCGCCGTGCGTCAGTTGTTGCCCAAGAGCATCTCCAGCTCGGAACTCAACTGGACCTATCTTGGCTATGCAGATGACAGTACAGAGCAGCGCAAGGTCAGACTCAAACAGGCCAACCTCATCGGCCCTGCAGGATTTATTTCCATGGAAGACGGAGCTGTCGGTGGATTCGTGCAGCGTGGCATCGCAGGCGCTGCCAACCTTGATGCGGTCATCGAGATGGGCGGAGACCACGAAGGCTCTAGCGAGGGCCGCGCCACAGAAACCTCGGTACGCGGCTTTTGGAAGGCCTACCGCAAGCATATGGGACAGGAGATGCAAGCATGAGGGCAGGAGATCTCATGATCAATGAAATTCAAATCGCGGCCTTCAATGCCGCCTACGCGAAGACCATAGACAGTGATGCAATGGAGCAATGGCCAACCTTTTTCACCAAGGATTGCCACTATTGCGTCACCAATGTCGACAACCATGATGAGGGACTTGCTGCCGGCATTGTCTGGGCGGATTCGCAGGACATGCTCACCGACCGAATTTCTGCGCTGCGCGAAGCCAATGTGCCCGAGCGCCACCGCTATCGCCATATCCTGGGTCTGCCTTCGATCCAGTCAGGCGATGCAACACAGGCCAGCGCTTCCACTCCGTTCATGGTGCTGCACATCATGCATACAGGGGAAACAGAGGTCTTTGCCAGCGGTGGATTAT
+
113'''%'&&'$#$&+-0==CIFJIIHIJJJGIJJJIJJJJJGJJHJJGIFJIJJGJDJJHGJJEHFD,,,2;;:B555@C>>==BHDEEGFIFHEEFHJJIJJEJJJIJJGHFGHJJHJJGJFJJJJJJFJIIJ?@=JJ;....:5??FGIJGHJJGJJBEB=@CBCA==B;::A7--?FJDFF>===BDB>;<:8:-(%%&35:==111;;<?FIJJJJ;:935655('&&&&(*)(()364:6667JF@@?@GGDGJJIJ>=?JJJJJGJJHIFHJJHDEDJGJJJFFFE772.A?=<8,?><<<=?=?;;FCGBDJJC?>JDDCDJGJGJHJIGGIIJFEIJIEJJGEC?<76433./EFJEEDDIEDJIFJCHEJHJJGGC988733348==<-,,.677?CEBGCDEGFEJJGGFDIIGJGIIJJGJJJJJJIJJ3334BD?8610.-.02@BFICCABJGJIIJIAA@>75866A@C?@A@IJJJJJJJJJJJJJHJJIJEFIGGJEA6..>ACGJJJIJHFH444***,@E>AB@DGJJJEDDB::9:9;8J=:@A=:CBB?87=?>989:76678CCA?1,,22BA@??=@CGJJGJJJIJHJJIJJJ>??JJJJJJJGJJJGIGAB;1100<=>><=ACDFFGCCDGDGJJJJHJIJGJJJJJEIIJE=666DJIJJJIJHGEEDD***>AAC@@@<>7688;G>63346/*****<;<<@DJ::::D5JF?>>=JHCF??BBFHJJEEA@@BGJJFGEHIGJJJJJJJJIJJHIFCB@AAEDJJGIJGFGDHFDE<98<>HJJEAFDFHJGJJJGJJGJJGGJD?<3031<;ACCGAFFJC;8+)))-..<FBEJGJJHJJJJJJJJJGJJJIJHJJIJFGJJJH=4;B211111)(((*-*123B;3CFCFIHJJJJJIJJJJHJHFFHJJECC752/'(((344@BBDEDG@><;:;;;655A?JECBCIIIGFGG?((((FDIJJFHHBEGGJ@?@A:@IDA888<DDEGCB=@<;;=J;:::HDFF1112JAABBDGGHJGJIFGEJJJJJJJJJGJIGGJJECBEA:79DCCA==1111952,EJEEJECBDBCJHGJJGJJJJJFGHHHHJGJJHIJJJJJJJJGEHJJJJHJGGHGJJJIJJJCFBFJ;;;GJJJJJEJEE?@JCGJJGJJJIGJJGIHJJJGJHIJJJJEIIJIGJIIIHHCCBCJ@@@@JIFEIHJHGDCJH??==FFDGFCJH???FGAADJJGJDJJJJJJJJJJJJJJJJGJICDDDJGGJGJJFDEJJJ7666F?AHFJHIJFJJJJJGJJHHDIIIHHJJJJJIJ4443,'++6@CJEEJIJJJHJFIHFHJJED66666//+*+,@BD=>:::B9:887882334;;40//03+++,.,,,0>FIBBAAHJGGJJJIBJJGGJJJJJJJFIJGJGJGHIIJFJJJJHHJJGJJJJFEC9::JC999JJJHHJFJJJIJGJHJJJGHHJJJGJJJJIJJJJEIJJGHJJGIFJJJJIIHJ20005@@ADEEJJJJIJHEJJJJIHDJJ111161-,-*++.)))-,182/.,.)(((&&&''''&&%%'277122224331343788D@=<=JJ333?JJD9E.CBBFHHJJJJ>=>;;;988:CED9999A2)(343236<<=@?DGCBCDJFIJJJDEEGJJGIAC9FFEGB=GD@@>>>E;HJJJJJJJ=>HHGJHGEH;?779JHIEJFEJJFJJFD:::993112>JECJFFHJJJJJCCE?ABAA??642244B@A?A)))/@<=AEJJGJIJJGIJHJJIIJJJJJJJJGFJJJJGJJJJJD99882+,BECFJJJJHJJIIJFFJHJJJJDFFEJJGJDJFFICJ>8A666BBJAAA@B==;8@?JFH<;;<BCEEDJHE@A5556;=FJHHJI=000*)))*,',-,,,-??>??GJJJGJHHIHJHJJJJJIJJJJJFIJJFDCIFHJJJHJJJHJJIJJGCBCDEDGCHGIFIJJHHJFGJJJJJJIJGFECCDFEDFJIJJIJCDCBJJJIJEDGJFGADCJGJIJHJHJFGJHGJJ@BBACEJ++,>IHJGJEGGJHGGHJJJHGJJCJ8767;;=@ACDHFHJGEJGGJEDDDIJFGIGC@@BFJGIJJJHJJJFJJJD>.---267,+('''(((*/19<==FE9988?>J7777EFGEGGJJEFAGDFIGJJJJJJJJJGJJIJJJJGJJJJGIFJGF4D@ADHCIGFBBAA:544=F>;=<?JG?CE8JJGJJEJJJFGHJJFDHJ<=BJJJJIJGA@?3A?<;<>BDCBHFJFGDHJJJHJJIJJJGGGHH.,,,*++*,,/2122<998;<?JJJFJJIJJJJJJJIJDDHFFJJJH=><EJJ>61.-''(56<<HJIJHJGJHIIHDJJCC<B<<=:;=?EJJEEJGHGJIIDDJHGHIGJJJIGJJJJJJJIGIJJECFJDFFJEFH441..001.++)*,..'&&<9@AAEFDIGJIHF<906;>B@HJGJJJJJEJHGA==>==?>:99<EDEHJBDCHEFCCJFIJJJJIFJ10//4BFJJEJJJJFHJJHGHJJJIHFJJHGJJGDDFJFGFGHEF>>?B@CHEEDHJFJJJJIJJHJJJJJJEJJJIFJDH;:::FJJJJ;;501)&%&':>IJGGGJFJJIIJJJHGEI?===;;;;;>>>=:9::@:;;AGHFIJJJJJJJGJGGGBJ2000013224554368545CJHHHJJGIJGJHGDCBAFCDJJJJGJCJFFJJJEGGJJGJJJGJDCBBGFEJDCAA////GBBFIIFGJJHG=>=JJFIJGIJJJJFHJGJJIJJJGJJJIGJEJHHJHJCA>>889:;DB?@AA<<:2?>@4314)(()4&&-&'2111,(()334@AEEJJI?>?>GECGJJJJJJJJJJJIJFJIJFDA@JEECB?@?BJIJJJJJJJFJIF56*))=@;:?ACDBBCDFJFGFIJHGJJIEJJJFIEHJJBCCDBBC@>>>ACAJJJFHFJJJJI??@?JGJJJJJJJJGJGGJJBABDJHCCHFJFEGFGJJJGJIIGJJCJJJHJJJHJJJJJEHFFJEGGEHJIGDEGIFF@<3.122/22,--.>>>?ACBDFJEGGJIGHGJEJDJJJJJJJJJFJHFGGCCAA522JJJJJFJI?9899?<;9GJJJE?>>4334691@A<AB>32+=GJFGJJDFJEFJJJJJIJGJJJJJJIJIJJFHIJFEIDGGHIJJ:999;;<D4*)+*1224364;::8988=>DEEFJJJHIJJJGJHJJJJJJGJJJEEFHHJJJGAA<76<BHGJJJJHHJJHJDHFJJ@JFJHFJIHJJJEJFEFBB>?@CGJA555255DEDGHJHHHFGGJGDA>@>8EEJCBJHJGJHHGIGIIIGIJJHEGGHJJJ==8*(()'&&%%%)*63;;8889FDHJHIJJE?2//00,+++''''(()BCFGIJJGJGJHJJHJJCBAAEFECFJJJFFHBAAA@A@DFF@?;5JHD<<=?@8311<00/..0.016FA??>88FB?8=>=75//0.///EFEEJJJBBC7666BA7566D>:=FGJIJJJJJJJJI/...=2222/))*=JDJCE@BBCCC@AAADCGGJJFB@EGJHJJJDJJIIJIHHEJBABAJ=>:11'&%(,+++''(-06,))*0CB<<34=AA;:7:DJGGIEGJJJIJHJJIHJJJJIJJFJJJJJFFJCEB<0(''86677986222392322155,,&'&'1>=;6-CGJGJH:93+46>EEEHJJGJJHJJJJGHHJJEDB;;EEAJGEBABBBA@FJEGJJJIHFJIBBCCJHEBD=;9::;DEJFJJHJGGJJJJJIJJHGJJJJJJJJJJJGGGEJJEGGJ=<<4541644566/----55334455J87922125582111CHJHJJJJJJFFGG977>6:445DJGEBBACJJJJJGJJJGE@IJFEIJG@AB?;IHGG9555:=JIJJJGJJJJIJGEJEGA?B?==AGJGIA>>?JGFGJJHJGIGIHJJAA>HEGCBC?;;=>>?>???AJ4444IFDBJIJIHGIGFJEIJ<=@CBBCEDFIGJHJ====AFBJJJHJJIJIJGJFHEJE***)))-*++,*,,-//0--.@ADGA@CHJJHJEFGFJDCB>GGFD1///0D9/,)('%))*-)+=@@BCJEGFIEJJGJJJGDDIEDECIJCEEJFJGHJG622;<@;:9))*))'%%%'(@@GFFEACFF>;;<HH8552.,((.25665DB>=9989;?;9----,,,,,,&&')9@>.---IGJGJJJJFJHGFJJJJJHJJJDIHJJJJHEJ:99:DFJFJBBJJFECED>JHJJJJJHGJJJJGGJHJHFEJGEGB0//*(),%$%&&%%&*(((,8@FDJHJ;999556=HGHJ::88B8EDCABA:B<78?3?=;>DC/---<=:3<<:2@AFFGIJIHHJJJGHHJHG6667DFJJJJJIC=?>?HJHHFJJGADJHFJEEDHH9888ADIJIDBDBDEFFJJJEDJG>;JHJIGJJJJJHGJIJJJJJIJJJGJJJHDBCEJJFGBCD73347EHJJGJJJJJJGJFFJJJJIGGJJJHJHJGJHHHJHFFGJJJ;3334=:1.-)(((+-84++>64446<=GGJJIJEIJJJIJJGJCAEDJJFCCFJJCB>?FHJIIJJJGII@@@@FH;;;;BBCC;<<<EJJCGJJHJJHJEEBBCEDCCCC=<<<FH?>::??BAFDDEAJIFIJJJJJJJJJJDHDFJJHJIJJGJJIFJJHHJJJJJJJJJJJGJGDFDCGIIJJJJJJHGCDJJJGEJIJFFJHDJCBBJJFFBJJJJJJIJFEIHIIEGGAA@=<<<FED==<<</.555;?@BCIJJJJJIGHJDJJJJJFCA?;;;;FFJFJHJJHJIJJCCA@AEIJJJJJJJJIHGGI765'&&GJJJFGFEB@@A@AFEEEDEJ77757532<??@ACE????@@AJDJJFDGEEFJJFJ;;;;FJJEIIJIJJGJJJJGHGJJJHDFFEJIJJJ<:::9;<A@>?@JD;::<=*-*%%%89;1223>BCEJJJHHFEG>999D@?<;<9=5554677>>>=G=<<=EDCJIJJDFJIGJBCBG5555JJHJCDFHJJJJJGJCCBBGJJHJJJJJJIJEGJJEFJ><<>?>AJJIJJJJJJJJGJJJJIHJJJD?>??BADIJJJJJJJGHJJGJ@??>;8777::C>CDAH65ABFJIHA@7667EGEJHFJJHJHJJGIJJJHJJJHJJJJGJJJJJIGJFIJHDHEFDCBJGAG=?;;ECGC@BFAJIGJJJHGFIGJJJJJJHFFJJGDBB<;HEJJIJJJJJHJBC?0/,+)%&%&++,+,,,AJJHJFEHJJJJJHEEHJIJHEEEJJC000GFEJGIJJIEJJJBEGEJCDGJJFHJHHIJHGGJJJJJHIGDCCJJHGJIECEBBCJIDBB@@C+'')2::00******+56;GJHJGHJJIHD?42,,+*-'%%&$$',05?FEA?@FJD<;;;JJJJJJJJEJGEHJGJGJJJF:98<<66659CDDBCCEDFGE>>CHJJEGJCAA5556@77<;;----/8;98>BCIJIJJHJJHJGJJJJIJJJJIJJJJGFDGJIJJJH@EJJJIDCDGIHJJJDBEDJJJIJIHJJHGCDJJJHIJJHGJJJJ:99:8@555555>3200<;:42330****.4@>??;<<=CFDCDEE??>>20//0549;<11//34=>;5447IHHJJJGJEECCEHFJJFFFGFJIJJJJGBBBBEC<4434;:===JEEGJIFJHJJJJIJJGJJJJFF@;+**+;A.--,.FEDJHJCHIJDJFJJJJ;::1000;;;>>=???A@@+*-2@@@AEC@=*'''>?CEFJFCBBGEFJB,,,,;;:@?>>@@CCFHH999;,,,,999BD=<<<@EJJJGHIIGIHJIHGIJFEGJJIJI@CB)))+('''(334115/<=EJHJI>==?JIBIJB?=>?AA?:2.-++,,-,,,1//346666549995/.'+'%$$'/(355=DJJIJJJJCJJJ@@A32229521/014778@EGJJHJIFGJFGJGFJJEDDD@B.*;CEJJCBDG>8334EBBHDF@44BGJFJGE@1/0150::IJJJJFEJJJJJJJHGJJIJJJJJJJJJIJJJJE11112CCFIJIJHJHGGJGJJJGDCD@@@@H-,,*)+*)/@@CG;JGGJJHJJIJHJHFIJJJJGJJHJJJJHGFDFJJJJJJ====A>>A@JHJGGGF=;;=D?@DEJHGJIJEA>>?JJJJJJJHHHJJGIIJDGFJIJ43125.-..=JG<;>:FDGIIHIJJJJJHJJIFJJHJJJJJJCCCJFJGDFFCJGJIEJJBB9:...A?:9980//.87+++;<5555>9;:0/,+,&%$%&**114346?@CCB91,,,+--6BGHBJBBJJJJJJEFFDEGCJGFJJJIJEICCECDBFJHJHFJGJJIJHDEFJJJJ2222BCAC@10088988<>CBCFFGJJHGEB===;>??JJDB=<>A@ABFJDEFE<;<HFEHJGDJIGJIEFJFGJJIG;9:33EEFA;988<@JGHIJGAABBJHJJIEJJJJJJJJHJEJJJJJJDCFCE>110.*)'''')+1/-/6EHDCEGHJHDJHGJJ@=<:AAFEEH=;;;73333B??>=?IGGAAA@B:998=:799CJJIEHIGGF?EE===JE9<<CBCCJFJJ,,+,////36721129>JJ><;*%%(*-*)))3DD=>GFEB4-+('%$
@Li_n2g_3_plaTL097-1_64
CCGGTTGGTTGAGGACAAAGCGTAGGCGAGTAATACAGTGGCTCACCGTCGCAATATTGCCGCGCCCGCCGACCAGTTCGATCAACCGATCGATATCCGTTTGGTTTATTTTGCTCATCATAAAGCCCCATGGCAGATGACATTTTTGGTTCGCTGCAGATATATTGCGCGGAAAAATTTAAAAACGGGAACGTTTCCCCGAAACGCAGCGAAGTCAGATTTATGGTTCGGAAACGATCAGACGGGTGGCGGTGGTGGTTTGTTGCGGTTCGCTGCGCCCGGTTACCTGCGCGATCAACTGGCAAGCGCCTGGCGTCCAGCTTCGGCGTAACCGGGAATATACGGTTACGATCTCCGGATGGAGGAATTTCATTAACGGCGTATTACCAACGCTACGCCATTGCAAGCTGTTGGTAGTGCCGGTTTTGCTCTTGCAGGTATTTACTTGCGCCAAGTGCCAGCGTGTCGGTTGCGCACAGTAAGGCGGTAGTTTCGGCGTAATCACTTTTGCAACGTTCTCATAGCCTTGCTTCATCGCGAGCCTGGCGGCGACGGGATGCAGTTTATGCGCTTTGCAGAACGCCAGGTAGGCTTCGTGACGTCGCTTACCGGTTGTCACGTCACTGTGCGGCACGCCGAGATAACTGATATTACGATGCCCCTGGTCATACAGCCGTTGCATCAGGATTTTGATTGCCCCTTCAA
+
JJGJJFJGJJJJJJHJ??>?HJJJJJJJJJJJHJJIJJJJJJHJJHJJJJJJJJGJIIJIJGJJJJGIJGHJJJJJIJ:1111HGGE????AJHJHJJJJJJJHJJJJJJJJJJJIJJJJJJJJJGGJHG@>-+,,,,,::6566;@----+))*10%%&&&&'')(1///,02;=:4459@DJJIBC<E?7000*),,--66@=;;455332,**'&'((84;((()/**,583+**(%%$%%%%%$%%&&())((***++)(&11159334;77+++/*115>>??ABCJJJJJ???BDED72++**00++++10.).//4..11;<DCBD8754/***)(%%)2/...0<<67=I?EJCEJIFCEJJJJJHFEGIIJJJJJJB?6++*(')'&$%'(((')'&&%&&''&%$###$(,((()))'**)+,)-:;;BG@BBAHGIGJJJJIJJGJJJJJJJJJH9999GJG?=>DABC@?>@E@==9888;5000>JHJGHJEDCGEFHJJJJJJJJIJGFIIJJJGJFJ<:9*(()++,,*+*'433,+++HFJIA@=<880//0:@FJFCBDGJJJJJJGJJJJJJJJJJJJJIJJHJA98786HIHJJJJJJJJJJJJJJJJJJJJIJJJFFJJJJJAA@@ECDGJJIJIJJJJJJJGJJJJJJJJJJICGHG@???ABEJJFIJD==<??BCECA:'%#
@Li_n2g_3_plaTL097-1_65
CGCGCTAATGCTGCGTAAACGCGGCAACAGCCACAGTAGCAGCGGCGCACCGATCAACGCAGTGACCGAACCGGTGGACACTTCCATCCACACGCGAGTCAGCCAGAGGATCATTTGATCGGAAAGCCAGAGGATCAGCGCACCAATCAACGACGCCAGCATCAGTGCGTGGCAGCAGACGCCGCGCCCAGCATTTTTGCCAGCAGCGGCGCGAACAACCCGATAAAGCCGATAATCCCCACAGCGTTCACCAGCAGCGCACTGATGACGATGAGCGACAGCGCTGCCAGAGACGCGCAAGCGACAAGGCCAGCCCGAGATTGCGCGCCACGCCATCATCAAGCCCAGTCAGGGTTAACGGACGAAGTAGCAGCAACGTCAGCATCACACCGCCCGGCGTACGGCCGTGGACG
+
HJJJJJJGJJFJJIHJFDGFGECBJEEFAABD@989JFCB@?@CDDEHDC=99=B999:FA@BADEGGJJJJJJJJFGC====;@8;DFJJJJJJFHDCCC>>>??><<;:+***888@?AAAJJIJJEDA??BCJGDAAAHEJEGEFEGJFFJGJJCED>><;;;(((-;<=5321266443./207HEEB;:75567>JIJJJJJJJJJJJGJJIJJHJJJJJJJJJJJJJGJJJJJJJJIJJJGJJJJJIHIJJJJJJAB@CJB@?444:6411389DCACCBDD1.(')')-*)*+,+**''....67--ACCECCAAABJJJJIJIJJGEHJFJJDEDD@=8-'&&+++4/,3,000AABHFEGEEJJGJJJEEIDJJADCFJ>@8+))*(%$#$%(++,-*)(()(&
@Li_n2g_3_plaTL097-1_66
TGGGAAGATCTGAATCGCCAGAGTTGTTTCTGAAACATGGCAAAGGTAGCGTTGCCAATGATGTTACAGATGAGATGGTCAGACTAAACTGGCTGACGGAATTTATGCCTCTTCCGACCATCAAGCATTTTATCCGTACTCCTGATGATGCATGGTTACTCACCACTGCGATCCCCGGGAAAACAGCATTCCAGGTATTAGAAGAATATCCTGATTCAGGTGAAAATATTGTTGATGCGCTGGCAGTGTTCCTGCGCCGGTTGCATTCGATTCCTGTTTGTAATTGTCCTTTTAACAGCGATCGCGTATTTCGTCTCGCTCAGGCGCAATCACGAATGAATAACGGTTTGGTTGATGCGAGTGATTTTGATGACGAGCGTAATGGCTGGCCTGTTGAACAAGTCTGGAAAGAAATGCATAAACTTTTGCCATTCTCACCGGATTCGTCGTCACTCATGGTGATTTCTCACTTGATAACCTTATTTTTGACGAGGGGAAATTAATAGGTTATTGATGTTGGACGAGTCAGAATGGCAACAATACCAATCTTGCCATCCTATGGAACTGCCTCGGTGAGTTTTCTCCTTCATTACAGAAACGGCTTTTTCAAAAATATGGTATTGATAATCCTGATATGAATAAATTGCAGTTTCATTTGATGCTGAATAGCGTTTCTAAGAATTAATTCATGAGCGGATACATATTTTGAACCTGTTCAAAAATAAACAAATAGGGGTTCCGCGCACATTTCCCCGAAAAGTGCCACCTAAATTGTAAGCGTTAATATTTTGTTAAAATTCGCGTTAAATTTTTTCTAAATCAGCTCATTTTTTAACCAATAGGCCGAAATCGGCAAAATCCCTTATAAATCAAAAGAATAGACCGAGATAGGGTTGAGTGTTGTTCCAGTTTGGAACAAGAGTCCACTATTAAAGAACGTGGACTCCAACGTCAAAGGGCGAAAAACCGTCTATCAGGGCGATGGCCCACTACGTGAACCATCACCCTAATCAAGTTTTTTGGGGTCGAGGTGCCGTAAAGCACTAAATCGGAACCCTAAAGGGAGCCCGATTTTCAAGCTTGACGGGGAAAGCCGGCGAACGTGGCGAGAAAGGAAGGGAAGAAAGCGAAAGGAGCGGGCGCTAGGGCGCTGGCAAGTGTAGCGGTCACGCTGCGCGTAACCACCACACCCGCCGCGCTTAATGCGCCGCTACAGGGCGCATCCCATCGCCAATCCGGATATAGTTGCCTCCTTTCAGCAAAAAACCCCTCAAGACCCGTTTAGAGGCCCCAAGGGGTTATGCTAGTTATTGCTCAGCGGTGGCAGCAGCCAACTCAGCTTCCTTTGGGCTTTGTTAGCAGCCGGATCTTACTTAATTACCTGCAGGGAAGCGCTAGTGGCTACCAGTCGGGCTCGTCGCAAAAACATCCGCGTGGAAGTTCTGTGCTAACAGGCCCATATCGGAAGCTGCTGTGCGCACTGATTGAACCAGGGAGGGTGAGCCACAGCAGTGCACCACATGATCGTTGCAGGTTGCCAAAGTGTGTGCGTAGTGCGTCATCTACCCGACCGGCGTGAGCATCCGCAGGCACATTGCCTAGGTCGGTGATGGCTGCAATGTAGCGAAACTGCGGCCAAGTTTTGCGCCACTTGTCGATGGCACTAGGGAGATACCCAGGCCAGAGGGGTTGCGAGCCCCCCATATCAGCGTGATGTCGCGCTGAACCTTGCGTTTGGCTAAGTCATCAAGAACGGATTTAATGGGCGCAAATCCCGTGCCACCTGCAACGCAAATCAGGGGCCTGGTGTCGTCAGGCTTCAGTGCGATGCTGCCGAATGGCAGTTCGATCTCCCAATGTGTCACCAGACTTCAACTGCTGGACGATAGTGCTGAAGCGACCTCCCGGTACATGCCTGACATGCAATGTGATGCCATCGCTCTCATGGGGTGGATTGGCCATAGAGTAGCTGCGGCTTTCCCGTCGTCGAGGTGAATCAGCAGGTATTGGCCGGCTTCAAATTTGGCACGCTACCACAGGCAGGCGCAGGCGCAGCAGCGAGACATCGGGTGCCGCCAGTGTATTGCTGTACACCTTGGCCGTAAAACGTTTTCGGGCTTCCGGGTCAAGGCGGCGAAAGGAGCTCGGCTGGATTCGTATATCGCTGGCGGCGGTGCAGCCGCACAGCAGTACCTGCTCCGAGGTGCAGAGTTCGCTGCGCACGGCCATGCCATTGAAGGAAGTAATATTTCCGTCGAGCAAGGCGCTCGCACAGTTGCCACAGCTACCTTTGCGGCAGGAATAAGGTAGTTCGATGCCGGCCTGCAGGGCGGCATCCAGCACGGATTGCCCGGGCGCGCAGGGGAACGCGATATCAGAGTCGG
+
>''&(+'%$$$$%&&&%&'(,335CHJEEEBCEJJJJJJGJHJHJJJJJJHJJJJJGHHIJGJFH@@=?>?666<=CCGDGGJGIHIGJJJGJJJJGHCDC@@>0/-.12301/::DGJJIJJJJGIGJFJJJJJJJIJHJJJJIJJJJJJJGJJHGJGFJGHJCCB??<<@@JJGJFCEJEJJJJGGJJJJJJJHJGG2888;JI@AHFJJHJJIJDJCCIJIIJFJHJJIFJJJJJJHJIJJJJGIJE?DIIJCE>/../@>=?BFBBACAJEJHFJDIJJJGHHJJJJJJJJJJJJ>===JHJFFFIHHJJFFJJHJJJHJJGJ@@@A;://-.<@BFJJJGEJJJJJGJJFIGJBAADEGFBEGFHIIGEJHHFJJHJJFJJJA=<<@@BD=?>>EBBACBDBDEGJJHJJJJHGFHJEJJEJDIJEJJBD:7;FJJJFJ=433577;CEEJJJJJHGJFGGGG?A@BGJIJJGJJJFGIJJJJJJFJFJJJJJEJF32211112&)+,.982221672/...'''(*&&&&)*&'((),('&&--->FJIJGJJHEDEJHHFFJIBABAGIIJJHJJC99HJFHFJJHFJJJJJHGJJGJJJIFFJJJJJJIIJFDEFJJ9999JJIJGJH5556DDDDEDJGFHDF?@>>E?DF=>='&&&)*&%%%555--JJECFA?AA?;:***+2334;64410015221,*)))*%''(DJGFJIJFIHJFJFHJJEEJAJJJJJIHIFJEGFABEEJJJJJJAA@??@HJHFJIJJ@-,,(8:*((()*./-=@AC@=8875400347768*&%''3AGJFJGCABCJJJH<;<:99:'''(JCEGJJ33223?@DCJGC?@66JFGDJEHEJIJFGFGFJHHIJIGGJHIJFCEGJGIG=>IDFBHFGJIGDDFJJ>;999>A;;:;>78GHJFJJJGJJFJJGJFEEJFAAAGFHIIFJJJJFFFC<<;;@??AHJJHHCJEHJJGJHHFJ::;;EDD:768:>=<;>;...1..CC(((GFIBC@AEBA@?A@@JJJEIEEJJJFJGFEHHIJ5555><80//4;98766****+@A<>@@DCJJJJHD<;;;JJJIJEJJJIJE>HJFJGGJ?A>BB?<20265:BJJGJCA@BBDDB=;;=JHHJJJJ9888IFBADDEE<88669869J31//02++++--12/+...48J'(&=AEJJIJJJJGB0///68J))((,.7((23.,+-=9:;<9:&&&'()))2//01*3443369=>;89::1//249443;;,)....HEJJHIHJJHJF331-,,*---+-,,/01003DDFGDB@A>AAACC;;;;CEEDDDBF6)))5>>;0;8.00---.+++CHJB<)'''FJJJJJJHJECJJJGJJJJD=<<<BCD@@B@7D)))*DJJHGDEA?@@FJJEFFD@?@AJGJJFGJ?@=>HDIJGE/////:399:====EGJJJ====EJJJ@??>GFGFJFDC?>@ABGJJG???>JJE877.+**+0//,...0167<<>8888EEGFDG9@AJJJJJJIHIGJJJJHJGJJJ@@?@FFGJJGGDEBD=99C;:::@BBIIE@B?CC76/,,,0CJJFJHJFJIJJJJJIJHJ<;;;DEJJJHJIJJJJEIJJJJJJJIIJJJFJJJBACADA=:8'''-(%$$%'&%%'*-351217?JJFDC9889756AABHFFDEGEJFJJJJJJJJJJJJIHJJJIJEFB@>55560***+,//443357EJDJJJHJJ1111)(('//08:8BCDJJJEJJJJIHJJJ<;<<GCFJJJHJJG993233763314=:989?JJJJJDFFBJBFGEHIHJFGG73367<10/*58>AJE?=@?;99996/0>BBHHJJJJJIGGJ99HJGEDEDJHJGIICGJJHGJHHGJIJGJJJJIJJJIJJJJEHJHGIGJHJIJJC>@>>BDDFBACBBCBDFHJIIJJJFJJHJGGBEB9:;:89+(('*))**5788,,,,CJDCA>;78;822023)''&&&('..((&'*%''(7&%&&DJJIJIHJJJJJGHF::;AJFEIGJJEEIGIFHIFJJJJJJJGJJJJJJJEGHC?:13=?>>=>BGJJJIJIJJJJJJIGJFGGB=:::HJ7663688GCECAA@>=@EGEFFCCHJHFJJJJJJJJJJJJIJGJGJIJIBBBCFCJGJHHJJJJHJGHACEJHJJJGJJFEEEDJJGJIEGB@CBGFD??*=@DEIEJ9A9:?>><;<05512;><<>;;;;JFFG<<<<GGJJIEGGIJIFGEHIJJHJJJGJIHJHJJJHHJHJJFJJJGIIJJJJHECHBJ4455DFCIBE753234301=@BBAA<89:CFIJJAAHJJHGFIGIJFJJIEB?>>/(&
@Li_n2g_3_plaTL097-1_67
GCTGGGCTGTGTGCACGAACCCCGTTCAGCCCGACCGCTGCGCCTTATCCGGTAACTATCGTCTTGAGTTCGACCCGGTAAGACACGACTTATCGCCACTGGCAGCAGCCACTGGTAACAGGATTAGCAGAGCGAGGTATGTAGGCGGTGCTTAGAGTTCTTGAAGTGGTGGCCTGGCTTGGCTACCTTCGAAGGACAGTCTTTGGTATCTGCGCTCTGCTGAAGCCAGTTACCTTCAAAAGAGTTTTGGTAGCTCTTGATCCGGCAAACAAAACCACCGCTGGTAGCGGTGGTTTTTTGTTTGCAAGCAGCAGATTACGCGCAGAAAAAAAGGATCTCAAGAAGATCCTTTGATCTTTTGTACGGGGTCTGACGCTGAGTGGAACAAAACTCACGTTAAGGGATTTTGGTCATGAACAATAAAACTGTCTGCTTACATAAACAGTAATACAAGGGGTGTTATCAGCCATATTCAACGGGAAACGTCTTGCTCTAGGCCGCGATTAAATTCCAACATGGATGCTGATTTATATGGGTATAAATGGGCTCGCGATAATGTCGGGCAATCAGGTGCGGCAATTTATCGATTGTATGGGAAGCCCGATGCGCCAGAGTTGTTTCTGAAACATGGCAAAGGTAGCGTTGCCGTTTTACAGATGAGATGGTCACTAAAACTGGCACCAAACTGTTCTTCCTCTCCGACCATCAAGCATTTTCTCTGCATCTCCTGATGATGCATGGTTACTCACCACTGCGATCCCCGGGAAAACAGCATTCCAGGTATTAGAAGAATATCCTGATTCAGGTGAAAATATTGTTGATGCGCTGGCAGTGTTAGTGCGCCGGTTGCATTCGATTCCTGTTTGTAATTGTATCCTTTAACAGCGATCGCGTATTT
+
))))DEJEFGJJ>>>>-,,,5:90..,.12<?B>@FJJJJJJGJJJAFB>:99666768345569+,,,,,((()@CJDGJFIFJF@ACFJ?JJJGIJGJJIJBBB<<<<<<<<DJBBBDJHGJ@>;;FDCCFGEIJJHA@@11174442*(%%$$'-.0556>EJJFFC((((/('&$$$$%)((%%&**,,.70.'&&&'')++)'((,01@@@;;;;J?@@?JG>>==5223/*'&(./0-+*)(&''%&&&'+-,-67FGJJ9889>854487;B@ABJJG>>=<?@:8779@AA><<@<C=;:;:9<DEJEIFJCCB?4''/558>FE=884.*+,)---3567567245<DAAC(''(,,,62.-++**+,'&&',.,-/,)*,''&&<BCHFJJJFDIE926;ABBDBBHF7778JIJBEDA@A@9999IHEJFJJIJEGJEFFEJJGJJJIDB>A-,,-CAB75555CC>?=@JGJIHFGG;87795456654+*+,44><DD96334E;;;JJJGHGFHF><22.-0:888;>A;;;=D@===BEJHFJH@??>BCBD<76753-)$$%%(''''468:=000066@AI==>6555BBCCDEEFJJA3=>GHGJJFJJJGCHJHJJHIJDBB;<;84,(&(.226222363233)((''%%%%%'*,%&$$$%&()%%$#$%&&)-/47**-,1459@?A=@00007/,'&%%#$#$$(,-243488111ABCEDACA;;;:8812&&&')(.-23DJGFICDCBBEDC;:90-,*&'()%/.&'++/9?@>AD?===BEJEDBABEA?@??BBBA@A*<B766697'&&&+774/00?GEJJJFGHDJIGJGDCCA9654/)(('%%&')((('((()))''%'((,'
@Li_n2g_3_plaTL097-1_68
ACCAGATCCATATCCACGACTCTGATATCGCGTTCCCTGCGCGCCGGGCAATCCGTGCTGGATGCCGCCCTGCAGGCCGGCATCGAACTACCTATTCCTGCCGCAAAGGTAGCTGTGGCAACTGTGCGAGCGCCTTCTCGACGGAAATATTACTTCCTTCAATGGCATGGCCGTGCGCAGCGAACTCTGCACCTCGGAGCAGGTACTGCTGTGCGGCTGCACCGCCGCCAGCGATATACGATCCGGGCCGGGGCTGCCTTCGCCGCCTTGACCCGGAAGCCCGAAAACGTTTTACAGGCCAAGGTGTACAGCAATACACTGGCGGCACCCGATGTCTCGCTGCTGCGCCTGCGCCTGCCTGTGGGCAAGCGCGCCAAATTTGAAGCCGGCCAATACCTGCTGATTCACCTCGACGACGGGGAAAGCCGGGCTTGTTCTATGGCCGATCCACCCCATGAGAGCAATGGCATCACATTGCATGTCAGGCATGTACCGGGAGGTCGCTTCAGCACTATCGTCCAGCAGTTGAAGTCTGGTGACACATTGGAGATCGAACTGCCATTCGGCAGCATCGCACTGAAGCCTGACGACACCAGGCCCCTGATTTGCGTTTGCAGGTGGCACGGGATTTGCGCCCATTAAATCCGTTCTTGATGACTTAGCCAAACGCAAGGTTCAGCGCGACATCACGCTGATATGGGGGGCTCGCAACCCCTCTGGCCTGTATCTCCCTAGTGCCATCGACAAGTGGCGCAAAACTTGGCCGCAGTTTCGCTACATTGCAGCCATCACCGACCTAGGCAATGTGCCTGCGGATGCTGCACGCCGGTCGGGTAGATGACGCACTACGCACACACTTTGGCAACCTGCACGATAATCTGGTGCACTGCTGCTTGTGGCTCACCCTCCCTGGTTCAATCAGTGCGCACAGCAGCTTCCGATATGGGCCTGTTAGCACAGAACTTCCACGCGGATGTTTTGCAACGAGCCCGACTGGTAGCCACTAGCGCTTCCCTGCAGGTAATTAAATACAGATCCGGCTGCTAACAAAGCCCGAAAGGAAGCTGAGTTGGCTGCTGCCCACCGCTGAGCAATAACTAGCATAACCCCTTGGGGCCTCTAAACGGGTCTTGAGGGGTTTTTTGCTGAAAGGAGGACTCTATCCCGGATTGGCGAATGGGACGCGCCCTGTAGCGGCGCATTAAGCGCGGCGGGTGTGGTGGTTACGCGCAGCGTGACCGCTACACTTGCCAGCGCCCTAGCGCCCGCTCCTTTCGCTTTCTTCCCTTCCTTTCTCGCCACGTTCGCCGGCTTTCCCCGTCAAGCTCTGGAATCGGGGGCTCCCTTAGGGTTCCGGATTTAGTGTCTTACAGCACTCGACCCCAAAAAACTTGATTAGGGTGATGGTTCACGTAGTGGGCCATCGCCCTGATGACGGATTTCGCCCTTTGACGTTGGAGTCCGCGTTTCTTTAATAGTGGACTATTGTCCGAACTGGAACGACACTAGACCTATCTCGGTCTATTCTTTTGATTTTATAAGGGATTTTGCCGATTTCGGCCTATTGGTTAAAAAATGAGCTGATTTAACAAAAATTTAACGCGAATTTTAACAAAATATTAACGCTTACAATTTAGGTGGCACTTTTCGGGGAAATGTGCGCGGAACCCCTATTTGTTTATTTTTCTAAATACATTCAAATATGTATCCGCTCATGAATTAATTCTTCAACTTCATCGAGCATCAAATGAAACTGCAATTTATTCATATCAGGATTATCAATACCATATTTTTGAAAAAGCCGTTTCTGTAATGAAGGAGAAAACTCACCGAGGCAGTTCCATTCGGTGGGCAAATCCTGGTACTGGTCTGCGATTCCGACTCGTCCAACATCAATACAACCTATTAATTTCCCCTCGTCAAAAATAAGGTTATCAAGTTGAGAAATCACCATGAGTGACGACTGAATCCGGTGAGAATGGCAAAAGTTATGCATTTCTTTCCAGACTTGTTCAACAGGCCAGCCATTACGCTCGTCATCAAAATCACTCGCATCAACCAAACCGTTATTCATTCGTGATTGCGCCTGAGCGAGACGAAATACGCGATCGCTGTTAAAAGGACAATTACAAACAGGAATCGAATGCAACCGGCGCAGGAACACTGCCAGCGCATCAACAATATTTTCACCTGAATCAGGATATTCTTCTAATACCTGGAATGCTGTTTTACCCGGGGATCGCAGTGGTGAGTAACCATGCATCATCAGGAGTACGGATAAAATGCTTGATGGTCGGAAGAGGCATAAATTCCGTCAGCCAGTTTAGTCTGACCATCTCATCTGTAACATCATTGGCAACGCTACCTTTGCCATGTTTAG
+
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
@Li_n2g_3_plaTL097-1_69
CCAGGAAATGCGATCTTTTCTTCATTATGCTACGGAACCAACGACCTGCCACGCGCCATTACATTCTGTAAGATCCGCTGATGGAGATGCTGGGGTATCCACGTGCAGGACGTAATGAAGAGGGAGCGTCCTGCAACAAAGTGGTGCTATAACAGTTACCGCGTTTTATTCATCCTCATTATTTCAACCATAATCACTGGTCTCTCCAGCCCGTAACTTTCACAAACGTTGAGCGCTTTTATTCCACTCGGCTCACATAATTTTTTATTTGTTCAGCTTTGCGCGTTTTCACGTGAACGTTCTCACAATTATTCGACCAGTCTGCGCCTATAAAACGCTCAACGAGTGATTGTTTTACGGTCTACGGAGATAGCTATGTCATTTTCTGTGCAGGAAACCCTGTTCTCGCTTTTGCAGCACAATGCGATTTCAGGACACGAAAACGCTGTCGCTGACGTCATGCTGTGCGAATTCAGGCGTCAGGCAAAAGAGGTCTGGCGAGACAGGCTTGGGAATGTCGTCGCGCGCTACGGTAGTGATAAACCCGATGCGCTGCGACTGATGATTTTTGCGCATATGGATGAAGTCGGTTTTATGGTGCGCAAAATAGAGCCGTCTGGATTTTACGCTTTGAACGCGTAGGCGGTCCTGCGCAGGTCACTATGGCTGGTTCCATCGTCACCCTCACCGGGGACAAAGGGCCAGTCATGGGGTGTATCGGCGTGGCGCCCACTTTGCCAAAGGCGACGAGCGCACGCAGTCACCTTCTGTCGACAAACTGTGGATTGATATTGGTGCCAAAGACAAAGACGACGCTATACGGATGGGCATTCAGGTCGGTACGCCTGTCACTCTGTATAACCCGCCGCAACTCCTGGCAAACGATCTGGTGTGCAGTAAAGCACTAGACGATCGTCTAGGCTGTACTGCCCTGCTCGGTGTAGCGGATGCTATCAGTACTGGAGCTTGATATCGCCGTTTATCTGGTGGCTTCGGTACAGGAAGAATTTAATATCCGCGGCATTGTTCCCGTATTACGCCGTGTAAAACCTGACCTGGCGATTGGTATTGATATCACTCCATCGTGTGACACCCCTGATTTACACGATTATTCCGAGGTCAGGATTAATCAGGGCGTTGGGATCACCTGCCTGAACTACCATGGTCGGGGAACGCTGGCCGGATTAATCACGCCTCCTCGCCTGATACGGATGTTGGAACAGACGGCTCTTGAACACAACATTCCGGTGCAGCGAGAAGTGGCTCCCGGCGTGATAACAGAAACCGGTTATATCAGGGTTGAGCAGGATGGTATTCCCTGCGCCAGTCTCTCTATTCCTTGTCGCTATACCCATTCTCCGGCGGAGGTTGCCAGCCTGCGTGATTTGACTGATTGCATCCGCCTATTGACCGCTCTGGCAGGTATGTCAGCAGCACATTTCCCGTTGAGCCTGATTCAGGCACTACACAAGAGGCACATCCATTATGAAAAAGATCCTTGTGGCATGCGGTACCGGCATGTCGACTTCAACCATGATTGCACACAAGCTGCAAGAGTTCCTGACTGAACAGGGCATTTCAGCCACTACCGCCCAATGCTGTCTGAATCAGATCCCTCTTAACTGTAACGGTATGGACCTTATTGTAACCTCCATGCGAACCAACAGTGATTACGGCATCCCTACGCTTAATGGCGCCGCCCTGCTCGGGATCAACGACGACGCGTTAAAACAACAAATCAAGGCTCTGTTAACTCAATAAAAGGAGGCATTATGTTTGATTACATCCTGTCTCTCGGCGGTACCGTTTTCGTCCCTATCATCATGATCGTGATTGGCCTTATCTTCCGCATCCCCTGGCTGCAGGCGATTAAGGCAGGGGTAACGGTTGGGATTGGTTTTGTCGGTATGGGACTGGTGATCGTCATGGCGATCGACAGCCTCAGTCCCCCTATCAAAGTGATGATTGAGCGTTTCGGCCTAGCCCTGCATGTCTTTGACGTTGGCGCAGGCCCTGCCTCCGGCGTTGGTTATGCGACAGCCATTGGCGCCATGATTATCCCAGTTATTTTTCTTCTCAATGTCGCCATGCTGGTCACCCGTCTGACCAAAACGATGAACGTCGATATTTACAATTACTGGCACTACGCCATTACGGGTACGGTGGTCCAGCTTCTGA
+
*(&')((*)**)),*)))/%%%&(''%'%&,(''''-/336?CGCGEJJJFJGJJHJEJF:6)))(+(((''+((AAABBEFCJJJFJB01...IJJJHJIIICEHIJHJGHGJJJ>CAAJHJHJHG<;::=EA988<AABFJHJJJJJIJIGJIIHJJJFJJJIGJ==<<=JIJJJJJGGJGJJIJJJIJJHJGIJJJJHJFJJJJEDDEF??9::/.>.>CDFFFHHJAHHCIIJHGJEJJJJEDDCBCBA746<=FDA@@CFHJJJHJJJIJGIJJJGJHJFHJFJJGFFHEJJJGJJJJIJJFHJJIJJJGIJHJJJIJJFIJGJJJJIJJGJEEHJIJIJFJJDEJJGIJJJJGJFFJGIHIHHGJJJJJJJHEJEDEDJJHJDIJJIIJHGJEJE>6,'...8:?DEEJJCBCEFDJJJJJFJJC=;<<JJEFEIIJDHCDJJGJJJJHJJGJJJJJJHJJFABADFFJFJJFJJHHJG787=>>8754335DEDDBDAAAAEGBJIFHJIG;;;;IJJJJHGJJFHEJHIHIJHJIDIJJJGJGIJJJJJIJJJDG>98788;<GFEEHJJJHGGJJJJJJGJFGGGJJHFFJJJJIFFHJ2112>=10))*+***))*+++32212?AGHJJJHJJJJJGJJJA??@IJJJJCGECDFJJJJIJGJ<;<=GDECEEHGEFHGJJJJJHHIFJJJGBBA;;:334JJDCCI;432*)()%&&024==>1,AABJGJIJGJFEFEGJJHJJJHJJJJJGJJFFJFG==<?CCDJEFEDHGGJJHIJJJJJIJHHJJJJJGGJJHJIJJJIJJJGFEJJJJJGJJJJJJJGJJGJJJJJJJJJGJIJJJJGGDFBBFCGCCAAF888:99JJJIIHJJ7678HJJJJJIJGJJIHIJIHJDCDBC<99===;=<=CJJJIJJIHJJGHJHJJJHHJJEDEEJHJJJIIJ<+++++(((05595--@AJIJJJGJHJJGJGJJIJJGFJC@>>6711779B?86;>>DJGJJJJGIJJJGJJHG;:88;GAAB@FJFFFIFJJJJJJGGDFDIIJJJJEJHJJJJJJJJJJJJJJFFFEIGDHJIGEJJHJJJHHJJJJCDDDGJJJIFJHDA@IJJJJGJGG)))*333>8)(()=@>FJ=;;;==ABJJJGG===<DDCFCBBDJJJJFHGDDE?@@>BA00013334:<GDEFCCDJJJJJJIGJJJEHEJGFJECA?)((()),&&79'''(:8875<5==>>:::<BCBEJJJJJEHHE@JFJJGJGJHJCDEFJBFEFJIIGJG@('/--1+++/...-,-.210019D?DCDFIGHJJDEJJADCGHIJJHJFIJJJJJIJJJJIJJJHJFJFHD@=<<<<>:;,,20//0>CHJ>?DC=>@?C>@EEHGDCEGDAA>AEDJGJJJJJHJJJFGJJJB@AA??@?@873334J9GHJJJHJJIJFJJGJJJFGGJEDF<7699<C:989:;5'''-2012:<=;11C@C@DEJFJJJGJEJFIJJJIHJJDEDCFEJA@CCFCDBCIGFJEFDJJEJEEGE<326=6513:BDJJJGJJJJJJJJJFJJJJGJJJJJGIJIFIBCIEJI>3226//-'&&&++JGGJGFDJJJJHJJJJJJGJJJJJCBI>@AAA@?CC688<@JJBAJJJIJGGJJHIJJJFEFEJJJHJJJJJJJHBFHJIJJJFECFIJHEC>227=?E///,../CEEJJJGGGIJGBAB4344AEHJJFJJFDFJJJJJJDCACJJJJJFFJJJJJ<;::?>;GIJJFJJJJJJD>=8J6:FJJJIJJIGEDJJ=5552')'+<AHHHJHJJHJIDFFEGFJJFJFJJJDBCJJJJJJJJJJJJJJJJGJJJJJJHJJJIHJIJIJJGGGEJGDB@>B=8:;:////FGECHH?@@AHDJJJ@AED;;::>>@CCEHJGFECGGGC8788=@?@GE@CIA@ACJIHJJJJJJJFJJHJJIJIJJJIJJFIJJEIJJIDCGD<==BDC.../754653--00549BCDJIGGIFJHJJJJJJGJIJGJGJJHJHJJJHJHJGGEJJJJJJJJIJJJJJJJDFFBCFEJHFGJCDJIJJJJJHJGEEEEGIJJGJJJJI@@@BGJDDF////;JCCBDCEIHJHFJIJJGFHHFEGJJJJF::280('((&$&'))*114++('
@Li_n2g_3_plaTL097-1_70
CCGGGTTCTTTATTGGTCTGGCGTAATGCTCGATTTGTAGACCGATAAAACGTATTAAGCGTTGCATCCGGCAATCGCGCTATTGAAAATAATTTTTACTGCATCATCCCGGAGAATTTATTCTCCGGTCCGTGTCCAGCGCCAGTCCTGACAACTGCTTTCTGTTTTTAATGAGATACCCTTTCTTGCTTTTAATTAATAAACCGTCGTGAATGAACTGCGCGAGAACATATAAAAGATGTCGATAAGAAACGCCTAAATACTTCTGCCGCTTGCGTATGCTTTTCGTGATAAAGATCACCTTCCTGCGAGAGTAATATAAATGCTGCCAGGCGATTCACTAACGGAAATGATTGATTCTAGTTAAAGAAACGATATTTCGATAATTTTTATGACTTAAGGTGACGCAGAGTTTTCGTAAAAATAGCGTGTCGTTTAATAACAGCGGACGGTAATGTTTCATAGGGAGCGCAAGAGCACCAACACTCTTCAATAGCCTGCACCGCACGCGGTTCATGGTTTTTATCGATTAACTCAATCTCGCCAATAAAACAGGGGGCGGCAAAGAAATCGATCAGCGACACGCGACCATTAGCTAGCGTGGCGTAAAGCCTGGCGCGGCCTCGCGTCAGGTAAAACAGCCAGGACGGCTGTTGCCCTTCCTGCACAATGTAGTCACGCGCTAAAAAATGAAACAGCCGCGTATCGCTGAAACATCCGTTAAAAAGGAATCCTTAAACGCGGATTCACTCATCAATTGCTGCTTAAATCATTATTGTGGATTTCTTTCACGATGTTTATCCGCTATGAGATTTCTCATATTTAGCATACGTACGCTGTTGTTAAGATTCAATCATCGGCCCGGTCGAATTTTCTTTGCTGTAGAAAAAATAACGCAACTGGAAACAGAGGAAATAAACAATGGAAAAGAGAAAAATTATTCTGGATTGTGATCCGGGTCATGATGATGCTATTGCTATAATGATGGCGGCGAAACATCCGGCAATAGATTTATTAGGCATCACTATTGTAGCGGGTAATCAGACGCTTGATAAAACATTAATTAATGGCCTGAATGTTTGCCAGAAACTGGAGATTAATGTTCCGGTTTATGCGGGGATGCCGCAGCCCATTATGCGTCAACAAATCGTTGCCGATAATATTCACGGTGAAACCGGACTGGATGGCCCGGTATTCGAGCCGCTGACCCGCCAGGCAGAAAGCACTCATGCGGTGAAATATATCATTGATACCCTGATGGCAAGCGATGGCGATATCACTCTGGTGCCGGTTGGTCCGCTTTCAAATATCGCGGTGGCAATGCGTATGCAACCCGCGATCCTGCCCAAAATCCGTGAAATTGTGCTAATGGGCGGCGCTTAGGTACAGGCAACTTCACGCCATCTGCCGAGTTCAACATCTTTGCCGACCCGGAAGCCGCACGCGTAGTGTTCACCTCCGGCGTTCCATTAGTGATGATGGGCCTCAATCCACCAACCAGACCGTTTGCACCCCGGACGTGATTGCTCGGATGGAAAGGGCAGGCGGCCCCGCCGGAGAGCTGTTCAGCGACATCATGAACTTCACTCTCAAAACGCAGTTCGACCGGCCTTGCTGGCGGCCCGGTGCACGACGCCACCTGCATCGGTTATCTGATTAACCCTGATGGCATTAAAACCCAGGAGATGTACGTCGAAGTGGACGTCAACAGTGGCCCTTGCTATGGGCGTACCGTCTGCGACGAGCTGGGCGTTCTTGGCAAGCCCGCCAATACCAAAGTCGGCATCACTATTGATACAGACTGGTTCTGGGGATTAGTCGAAGAGTGCGTGCGCGGCTACATCAAAACCCATTAAGTGTTGATAACAAGCCGGGCCGGTATCGCAGAAATATGCAGGCCTGGCTATTTCTGATGGGCAGAAAGCCGTCGCCCAATATGACATGAAGAGATAATCACTATGGATGTCATGAGAAGTGTTCTGGGAATGGTGGTATTGCTGACGATTGCGTTTTTACTGTCAGTAAACAAGAAGAAGATCAGCTGCAGGTACCGTTCAGGCGTTAGTGTTACAGGTCGCGTGATTGGCGGCATTATGCTTTCGTTACCGCCAGGGCGTTGGGTCGCTGAAAAAGTCGCTTTTGGCGTGCATAAAGTGATGGCGTACAGCGACGCGGGTAGCGCATTTATCTTCGGTTCTCTGGTGGGACCGAAAATGGATACCTTATTTGATGGTGCAGGATTTATCTTTGGTTTCAGGGTGTTACCGGCAATTATCTTCGTCACCGCGCTGGTGAGTATTCTCTACTACATCGGTGTGATCAGGATTTTAATTCGAATTCTCGGCGGTATCTTCCAGAAAGCATTAAAATATCAAGATCAGTCATTCGTCGCGGTCACCACCATTTTCCTCGGGCAAAACGAAATTCCGGCAATCGTCAAACCCTTTATCGATCGTCTGAATCGCAATGAATTATTTACAGCGATTTGTAGTGGCATGGCCTCGATTGCTGGTTCGACAATGATTGGTTACGCCGCACTGGGCGTGCCTGTGGAATATCTGCTGGCGGCATCATTAATGGCGATCCCTGGCGGGATCTTGTTTGCCCGCCTGTTAAGCCCGGCAACGGAATCTTCGCAGGTTTCCTTTAATAACCTCTCTTTCACCGAAACACCGCCAAAAAGCATTATTGAAGCCGCTGCGACAGGGGCAATGACCGGGCTGAAATCGCCGCAGGTGTGGCAACAGTGGTGATGGCATTTGTTGCAATAATTGCGTTGATTAACGGTATTATCGGCGGCGTTGGTGGCTGGTTTGGTTTTGAACATGCCTCGCTGGAGTCCATTTTAGGTTACCTGCTGGCTCCACTGGCGTGGGTGATGGGTGTGGACTGGAGTGATGCGAATCTTGCCGGGAGTTTGATTTGGACAGAGACTGGCAATAAATGAATTTGTCGCTTATCTCAATTTCTCACCCTATCTGCCAAACGGCTGGCACTCTCGATGCTAAAACTGTGGCGATTATTTCCTTCGCGTTGTGCGGTTTCGCTAACTTTGGTTCTATCGGGGTGGTGGTGGGGGCGTTTTCTGCCGGTTGCGCCACACCGTGCGCCGGAAATGACCAGCTTGGTTTACGGGCGCTGGCGGCGGCGACGCTTTCCGACTTGATGAGTGCAAACTTCATTTTTGCCGGGTTCTTTATTGGTTTAGCTTGAGTGTCATTGCCTGATGCGCAAGCTTATCAGGCCTACATTTACTTGCTGAAATTGCCTGATTTGTAGGCCGGATAAGACGCGTTAAGCGTGGCGATTTCCGGCAACATTGTTACACCATTGGCACTAATGAAAGCGCGTTATCGGCAGACAGGGTAGGGTTGTTTAAGCTGCCGCTGGCGCGCGAAATTGCCGCGCAGGCTACCGCAAAACGGGCGCTGTCGCGGAAACTGTATCCTTCAGGAAGAAAGCTATATACCAGGCCCGCCATAAAACCATCGTCAGCACCAAAACTGTCTACTGTCGTATGCGCTGGCGCGGTCAGCAAAAATTGTTCTCCATCCTTTTCGCTGCAATAAACTGACTCATGGGCAAATGAACAAACAGTTGCTGAACACCTTGCTGATGCAATGCATTCACTGCGGTATTACGGTCAGCATCGCTGGTGATCGCCTGTCCCCATAAAATTTCCAGCTCCGGTAAAGTGGGTTTCAGGGTGTGAATATGCGCCAGCCAGTGTTTGATTTTGCCCGCTTTGAATTCTGAAACGGTATCGACAAACACCGGGATTTCATCAGCGAGGGTAAAGACCCATTCCAGCGCCTGGCTGTCAGGTTGCAATCAGCGAGTACCACGCCCGCATGACGAAGTAAATCGCGCGACCCGTTCAGTAGTTGCGGTGTCAACTGTTCCAGCAGATGGGTATCGTTAATCGCCAGCACGGTTTGATCGTCTCGATTGGCAATTGCCAGATAACGTCGATGTGCTTTGACCATGCAAACGAACGCAGCCGGAGACATTCACGCCGGCACGGCGCGTTTCTTCCAGGAGCATTTCGCCATAAAAGTCATCGCCAATCACTGAAAGCAAATGGACGTCACGGCCTAACGGCGCGAGATTGTGGGCGATGTTGGTCCACGCCGCCCGCTGAGCAATGAATTTGTACAGGAATAGAAGCCGATTGCGGGTAACGGATATCCGCCATCCCGCGAATATCCATATTGATTGTCCCCACCACTACGCAGTATTCCTGCTCGGTGAGAATGTAACCTTTGCCTTTAATCCGGCCTTTGCGCATTAAATCCATAATATGCGCCGCAACGCGCGAACGGCTGATTTGCAGCATGTCCGCAATTTCGTTCTGCTGAATCAGCGGGTTACGCCGTAAAATTGCAAGGATCTCCTTTTCCGGTTATTCATTCTTCAGGCTCCGCTTTCGTTGTTGCGCTTTCAGCCAGGCGATCTCTTCTGCCCAGATATCCGGGTTGATGGTTTCGAGGATCAGCGGAATGCCGTCGAAACGGTGACCCTGCATAATACAGCGGAACGCATCATGACCGATATTGCCTTCACCGAGGCTATGATGGCGGTCAACGCGGCTGCCAAAGGTGCTTTTGGCGTGGTTAAGGTGCATCCCGCGCGGATCTTTAAAGCCGACAGTACGGGCAAAATCCGCGAATGTTTTCTCGCATTCGGCTGGAGTACGCAAATCATACCCGGCAGCGAAAGCATGGCGGGTGTCAATGCAACGCCGACGCGGGATTTATCTTCCACGCCGTCGATAATCGCCGCGAGATGTTCGAATTTAAACCCTAAGTTACTGCCCTGACCGGCGGTGTTTTCTCTATCACCGCTGTCACACCTTGAGTTTTATCCAGCGCAATGTTGATGGATTCGGCAATACGCGCAAGGCAATCCTCTTCTGAAATCTGCCATCGGATCACTCCAGGGTGGAAGTTGAGCAAAGAAACTTCCAGCTGTTCGCAACGCTGCATTTCATCTATAAAGGCATCGCGCGATTTTTCCAGAGCTTCAGTGACCGGATGTCGGTTAATCAGATAACTGTTGGTGGGAAGAATTTGCGCCGATGTGTAGTGATATTTTTCACAGGCGGCTTTGAATTCATCGATGGTTTGCGTCGTGAGCAGGTGCGGCACGCCACTGACGTTGGTTTTTGGTGAACAAGGCAAACGCGGTTGCGTCGATTTCGGCGGCGCGAATTGCGGCATTTGCCAGACCGCCGCAGCACTAACGTGCGCTCCAATGTATTTCATGCGAGGACTCCTGTTAAACCCGCTGGAGGAAAACGGTAATGATAGCGGGTTAACAGGAGCAAGATGTAGTGGTTTATGCGATGACGCTTTGAATCACATAGTTAATCGCACCACCACCAACAATCAGCCAGGCAAACAGTACCAGTGCCATCAGCAGAGGTTTCGCCCAGCTTTTTTCAGCGCGCTGACGTGAGTGGTCAGACCCAGCGCCGCCATCGCCATTGCCAGCAGGAAGGTGTTCCAGCATTACCAGCATGTTCACCACGCTCTGCGGTAACAGGTGGAACGAGTTAAAGATGGCAACTACGATGAACAAGATGGCAAACCACGGAATAGTGATTTTGCTTTTCTCGCCGTACCGACCCAGACAGCTGCTTAACGCGCGCCACCAGCAGGATGAGGAACGGAGCCAGCATCATCACGCGCAGCATTTTGGAAATAACTGCTGCGTTTTCCGCATCCGGGCTGATGGCATGACCTGCCGCCACCACCTGCGCCACTTCGTGCACAGTAGAACCAATGTAGATACCCAAAGTTTCCCGGACTAAACCATTGAGACATCAGCGGATATATCGCCGGGTAGAGGAAAATCGCGACGGTCCGAAGATAACAACGGTTGCAACAGCCACGGTTACTTTACTGGCTTCCGCTTTCACTACCGGCTCAGTGGCCGAGACCGCGGCAGCACCACAGATACTGCTACCGGCACCAGAATGAGCAAGCGCGTGTGCTTATCCAGACCAAACACTTTCTGCCCCAGGAAGCACAAGCCAGCAGGAAGGTACTGGACAGCGTCAACACGTCAATGATGATCCCACTGATACCGACATCGGCAATTTGCAGACGTCAGACGGAAGCCATAAAGAATGATACCCAGACGTAATAAATATTGCTTGGCAAACAGCACACCACCGTCACAGCTTTTCCAGATGTGCGGATAGATGGTGTTGCCTAAAACCATGCCAACAAGATTGCGAGGGTGAGGGCACTAAACCCGGCACCCGCAACCGCGGGGAATGGATTCACCCACAGGGCGACCCCGGTGATAACTGCACTCAGGGCTAACCCCGGAATAAAATGCCACAGTGTACGATGTTGTTTCTGTAAGGTGATATTCGTCATAACCCTCTCCTTTAACCGGGCATAAGGTTACGACTAACTGGTTTAAAAATAAAATTGATTATATATTTATAATTAATCTTTATAAGTCATTGCACCGACTATGCACATCACCCTGCGGCAGTTGGAAGTTTTTGCAGAAGTATTGAAAAGTCGATCAACCACCCAGGCGTCGGTGATGCTGGCGTTGTCGCAATCAGCAGTGAGCGCAGCCTTGACCGACCTGGAAGGGCAGCTTGGCGTGCAACTGTTTGATCGCGTGGGGAAAAGACTGGTTGTTAATGAACACGGGCGGCTGCTCTATCCGCGTGCGTTGGCATTGCTTGAACAGGCGGTTGAAATCGAACAACTGTTTCGCGAAGACAACGGCGCGATTCGTATCTATGCCAGTAGTCCAGTCGGTAACTACATTCTGCCTGCAGTTATCGCCCGTTATCGCCATGATTATCCGCAGTTGCCGATTGAACTTAGCGTTGGAGATCGCCAGGACGTGATGCAAGCGGTGCTGGATTTCCGCGTTGATATTGGCTTTATTGAAGGACCGTGCCACAGCACTGAAATCGCTTGTTGAACCGTGGCTGGAAGACGAGCTGGTGGTTTTCGCCGCGCCGACTTCGCCGTTGGCCCGTGGTCCGGTCACCTTAGAACAGCTGGCCGCTGCGCCGTGGATCCTCCGTGAACGCGGTTCCGGCACGCGGGAGATTGTCGATTATCTGTTGCTGTCACATTTACCGAAGTTTGAGATGGCGATGGAATTAGGTAACTCCGAGGCAATCGAACGTGCGGTGTCGTCATGGGTTGGGAATTAGTTGCCTGTCTCGCGACGTGTGATTGGAACTGGATTGCCAGCAGGCGCATTAAGTGAAGTTGCGGTCCCTCTGCCGCGCGCCTGATGCGTACGTTGTGGCGTATACATCATCGGCAAAAACACCTTTCCAACGCGCTACGGCGCTTTCTGGACTATTGCGATCCCGCAAATGTGCCGCGTTAAGTTGCTGTACAAACATGCTGGTGCTGTGTCGATTTCGTGACGCAGCGCCTTCAGCATGCATTCGCCAGAAAAATAACTGCTTTATAATCCCTGGGCGATCATGAAGGTGTCTTATAACCGTGTATTTCTGCCGGAAGGATTGCCGATCGTCTGCTACGATCGCGCCTCATTTTTAAGATGGATAGCATTTTTGTATGGTTTCCGAAACTAAAACCACAGAAGCGCCGGGCTTACGCCGTGAATTAAAGGCGCGTCACCTGACGATGATTGCCATTGGCGGTTCCATCGGTACAGGTCTTTTTGTTGCCTCTGGCGCAACGATTTCTCAGGCAGGTCCGGGCGGGGCATTGCTCTCGTATATGCTGATTGGCCTGATGGTTTACTTCCTGATGACCAGTCTCGGTGAACTGGCTGCATATATGCCGGTTTCCGGTTCATTTGCCGCTTACGGTCAGAACTATGTTGAAGAAGGCTTTGGCTTCGCGCTGGGCTGGAACTACTGGTACAACTGGGCGGTGACTATCGCCGTTGACCTGGTTGCAGCTTCAGCTGGTAGTGGGCTGGTGACCGGATACACGGGCTGGATCTGGAGTGCGTTGTTCCTCGGCGTTATCTTCCTGCTGAACTACATCTCAGTTCGTGGCTTTGGTGAAGCAAATACTGACTATCAGCTGATCAAAGTCACGACAGTTATTGTCTTTATCATCGTTCGTGCTGATGATTATCGGTATCTTCAAAGGCGCGCAGCCTGCGGGCTGGAGCAACTGGACAATCGGCGAAGCGCCGTTTGCTGGTGGTTTTGCGGCGATGATCGGCGTAGCTATGATTGTCGGCTTCTCTTTTCCAGGGAACCGAGCTGATCGGTATTGCTGCAGGCGAGTCCGAAGATCCGGCGAAAAACATTCCACGCGCGGTACGTCAGGTGTTCTGGCGAATCCTGTTGTTCTATGTGTTCGCGATCCTGATTATCAGCCTGATTATTCCGTACACCGATCCGAGCCTGCTCGTAACGATGTTAAAGACAGCGTTAGTCCGTTCACCCTGGTGTTCCAGCACGCGGGTCTGCTCTCTGCGGCGGCGGTGATGAACGCAGTTATTCTGACGGCGGTGCTGTCAGCGGGTAACTCCGGTATGTATGCGTCTACTCGTATGCTGTACACCCTGGCGTGTGACGGTAAAGCGCCGCGCATTTTCGCTAAACTGTCGCGTGGTGGCGTGCCGCGTAATGCGCTGTATGCGACGACGGTGATTGCCGGTCTGCCTTTCCTGACCTCCATGTTTGGCAACCAGACGGTATACCTGTGGCTGCTGAACACCTCCGGGATGACAGGTTTTATCGCTGGCTGGGACTGCCGCTTCACCGTTATTGCTTCCATTAATTATCCTGCAACAACATGACAATTGCATCTCGTTCAGGTTTCTTCCCACTGGGGCCGATCTTTCACGCACTTGGTTCTCTGATTATCACTTTGGGCCGAGGACTACGAAGCGTTCCTGAAAGATACTATTGACTGGGGCGGCGTAGCGGCAACGTATATTGGTATCCCGCTGTTCCTGATTATTTGGTTCGGCTACAAGCTGATTAAAGGAACTCACTTCGTAAGCCGCAAAATGAAGATTGCCCGCAGAACGATAAGAAATAAGTTTCCTCCCTTCCTTGCTAAGCCCTCTCGACCGAGAGGGCTTTTTCAATTCCATTTCCCTGACAAATCATGCGGATATAAAATTTAACATTTGGATTGATAATTGTTATCGTTTGCATTATCGTTACGCCGCAATCAAAAAAGGCTGACAAATGAGAGGCTGTTCCGGCTTTCTGGGATGATCACCTGCATAAAAAATAAGTCCACCGCGATGCTGCCGTACGCAAGGGGACGTGAAGAAGATGTGAGCGATAACCCATTTTATTTTCGTAGTTACCTCATGGAGATATGGAATGTTTAGGTTGAACCCTTTCGTACGGGTCGGGCTGTGTTGTTGTCCGCTATTTCTTGTGCATGGCCTGTGTTCGCGGTCGATGATGATGGCGAAACGATGGTTGTCACTGCATCTTCCGTGGAACAAAATCTTAAAGATGCACCTGCCAGTATCAGCGTCATTACCCAGGAAGACCTGCGGCGAACCAATAATCTGAAGGATGTCCTCAAAGAAGTGCCTGGCGTACAACTGACGAACGAAGGGGATAACCGTAAGGGCGTTAGTATTGGCGTGGACAGCAGCTATACCCTGATTCTCGTCGACGGTAAACGCGTGAACTCCGCAATGCCGTCTTCCGCCAGCGATAAAGATTTTGATCTGAACTGGATCCCGGTCGATTCCATCGAACGTATTGAAGTGGTCCGTGGCCCGATGTCGTCGCTGTACGGTTCCGGATGCGCTGGGCGGTGTAGTGAATATAACATAGCCAAAAAAAATCGGTCAGAAATGGTCGGGTACCGTTACCGTCGATACCACCATTCAGGAACATCGCGATCGCGGTGACACCTATAACGGTCAGTTCTTTACCAGTGGACCATTAATTGATGGTGTGCTGGGAATAAAGCTTACGGCAGCCTGGCAAAACGTGAAAAGGATGACCCGCAAAACTCAACGACCACCGATACCGGAGAAACGCCGCGTATTGAAGGATTCTCCAGCCGCGACGGCAATGTCAAGTTGCCTGGACACCGAATCAAAATCACGATTTTACTGCCGGATACGGTTTCGACCGTCAGGATCGTGATTCCGACTCGCTGGACAAAAACCGCCTGGAACGCCAGAACTACTCCGTCAGCCATAATGGGCGTTGGGATTACGGCACCAGCGAACTGAAATACTACGGTGAGAAAGTCGAGAACAAAAACCCTGGCAACAGCAGCCCGATAACTTCCGAAAGCAATACGGTCGACGGCAAATACACGTTGCCGCTGACGGCGATTAATCAGTTTCTCACGGTTGGCGGTGAATGGCGTCACGACGAAACTTCAGCGATGCGGTGAACCTGACCGGGGGAACCAGCTCCAAAACGTCTGCCAGCCAGTACGCGCTGTTTGTGGAAGATGAATGGCGGATCTTCGAGCCGCTGGCGCTGACGACCGGCGTGCGTATGGACGATCACGAAACCTACGGTGAACACTGGAGTCCGCGTGCCTACCTGGTTTATAACGCCACCGACACCGTAACGGTGAAAGGGGGCTGGGCGACGGCATTTAAAGCACCTTCTCTGTTGCAACTTAGCCCTGACTCGGACGAGCAATTCCTGCCGTGGCGCATGTAAGTTCTGGGTAGCCCGGATCTGAAACCAGAAACCAGCGAAAGTTGGGAGCTGGGGCTTTATTACATAGGGTGAAGAAGGCTGGCTGGAAGGGGTTGAATCCAGCGTTACCGTTTTCCGTAACGATGTGAAAGATCGTATCAGCATCAGCCGTACGTCTGACGTCAACGCTGCACCGGGCTACCAAAACTTTGTTGGTTTTGAGACGGGCGCTAACGGACGGCGCATACCGGTATTTAGCTACTACAACGTTAACAAAGCTGCGTCTCAGGGCGTGGAAACCGAACTGAAAATTCCGTTCAACGATAGAAATTGGAAACTGTGAATGAACTACACCTACAACGATGGTCGTGATGTCAGCAACGGCGAAAACAAACCGCTATCCGATCTGCCGTTCCATACTGCTAACGGTACGCTGGACTGGAAACCGCTGGCGCTGGAAGACTGGTCATTCTATGTTTCTGGGCACTATACCGGGCAGAAACGCGCCGACAGCGCGACGGCTAAAACACCGGGCGGTTATACCATCTGGAATACCGGCACGGCCTGGCAGGTGACTAAAGACGTCAAACTGCGCGCAGGCGTGCTGAACCTTGGCGACAAGGATCCCAGTCGTGACGACTACAGCTATAACGAAGACGGACGTCGTTACTTTATGGCAGTGGATTATCGCTTCTGATGAGAAGATGCCCGGCGAACCGGGCGGACTTTCACTTCAGTAAATACTGCGCATGGAAGCGCAGGTGATCCTCTATAAAAGAGGCGATGAAGTAGTAACTGTGATCATATCCCGGCTGGATGCAGCGTCATCGGCCACGCTTTCTGGCGCGCGGCTTCTGCCAGTACCGCAGGTTGCAACTGGTCGGCAAGAAACTGATCATTATCGCCCTGATCGATAAGCGTCGGGATCGCATCCTGCGCGTTACTGGCATACATCAGTGCGCAACTGTCCCATTCCAGCCATGCATTTTTGTCCTCACCTAAATAGCTGCTAAACGCTTTGATTCCCCACGGGACGCTGCACGGATTCACAATTGGCGCAAAGGCCGAAACGCTGGTGTATTTACCCGGATTTTTCAGCGCCATAATCAGCGCACCGTGACCACCCATTGAGTGACCGCTAATGGCGCAGCGGTCGCTGACATTAAATTGCGACTGAACCAGCGCCGGTAATTCATCACGCAGATAATCATACATCCGGTAATGCGTCGCCCACGGCGGTTGCGTGGCATTAAGATAAAAGCCTGCGCCCTGGCCTAAATCGTAGCCATCGTCGTTGGCAACCTTTTCGCCGCGCGGGCTGGTGTCTGGCATCACCAGTACAATCCCCAGTTCCGCCGCTACCCGCTGGGCACCCGCCTTGGTGGTGAAGTTCTCGTCATTGCAGGTTGATCCCGGAAAGCCAGTACAGCACTGGTGGCGGAGTGTGATCACGAGGTGGAGGGAGAAAGATACTGAACGTCATCGGGCAGTTTAAGGTACTGGAGTCGTGTCGCCAGCGTTGCTGCCAGCCTTCAAAACAGCGGTGCTCTTCGAGCATTTCCATGCGTGGCTCCTTGTTGTGTTGTTTGCAATTTCTTCATCATACCGTTTATTCAATGTGCTGTCATAACTTTCACTTCCGTATTTGCATAACGATGTTTTAACATCTGCTGATGAAAGGCAGCGGCAATTACAATAATTATCGCTGTGAATACTGGATTATGTGCGCCGCCTCACGCACAATAATCAGGCTGTAAATCAGCTTAATAACTTGCCCCCGCAGGCGGAGCGTCACACCTGCAGGAGAAATCATAAATGCCATCACTCAGTTAAAAGAAGCGGCCCTGGTTCATGAAGCGTTAGTTGCGCGAGGACTGGAAACACCGCTGCGCCCGCCGTGCATGAAATGGATAACGAAACGCGCAAAAGCCTTATTGCTGGTCATATGACCGAAATCATGCAGCTGCTGAATCTCGACCTGGCTGATGACAGTTTGATGGAAACGCCGCATCGCATCGCTAAAATGTATGTCGATGAAATTTTCTCCGGTCTGGATTACGCCGATTTAA
+
-,+-2230012100)((*20011B@AEJJJ989:@@77.,,.1,..DHDGJDC:::9<<?=<:6@ABGFGHF@@@BDJIHJIJIIJJJJJJIJHJJJC2001DDJFJJDJ?IJJIEFFJ8776<<<-,+)&%'%&&&-066JB@AADCJJJEJJDHJJGJJJJJJJJFJJJJJJJJJIJJHHJJJJGGGJJJIJJJJEJJJHJJGHHHHIIJJJHJJEFJJHJ744JGFDC=>00076/1/02,,++<<>HHG0///.--01,**(*>BGGJIJGJJJCECD>A;:322HJF:988732>??@CBFJHJHFGJJHHGIJJJHHJHJJDFGBDJJGJEJJJJJJGJGJJJIJ@?>>@AAB<>---@:HEJHJH?,+++>=10,,CJGJJJJJJHJJJJJJJJJJIJFHEIJJJHGHG2115JJJJDBACBBJH5333BD@@776,**.=<<<=CEEEFHF==;=10/-09...0.,)())++&'()-,*,844444444?>??<+++-;,,,,++)+.-/0***=>C>>>>FGEJGJ;<<<GC<=<<CB@<<=<6525661-,)%&(98777100365556?E@AABEEFCFEFEFJGBDJJJGJGJGDDDBJCAABDJGHACBJGEDBJ=;;<>BCBDJCDCCHHJGJFEHFJED@CCDF>7724?FF;;:>J<<<<FIEJGDH767=CIFA??BH@=;;:933441--/679:;=;::0/.-.--..+()(+1-728;HJEDDHFJHCA>++9:@JIJJGJ>>>8+('))-45:?@@CJDDFEJJJFHJBDJJJGFFGBHJGFEJJIJJDFJFIJHJEJJJJJJJHJJFJEEFJHJJJFIGJJJDCFJCA::::AB@>@BDB<<;7641(45?>==JBEDFF9889JJJJJIGGBB??BCJHGJHJECCHJJJJJIJIJJFJFGJJIJJJJIFJJJJJJJJGJGJJJGAH==JDJGE@:DECDGJGDCCCDIJIJIJJJHJJJJJJJJHJGDEDJJJJIJDFG22200058:9:EHJJJJJJJGEJ@AA@GJIJJJJJJFJJGJJ?>>>JJEDIJJJGJJJIJJGHE7777JHABJJHJHJJHGJJJIJJG<;::<<AHHJJJHJHJGJJHJGJJJFJHGIJJJBJCIBAA@EGIIGJJGEFIG;:::IJJJJJJIHHHEGJGJJJ=<==@@83,,++/06;<>:::;FGHFEJGFJJEFIJGJFJFJJHJJJJHJHGJJJHJJJHGGIJJJJJJJJJJIFJJEJJHJJEEHFJJJEHHHJJJJJFGDDGJGJGJJJ@@@?JHJJHJGCJEH988;E<<98:3CFFIJJHIJJJJJJJIJHJIGJFFJJGJJJGEC8887:299=<7HFFJJFJIJFJJJGHJJJC=>==BCJJJD??@;1++---,,--,0+10,,?@AHJJ,,-?JJGFJIJHJJJJJJGJIJI@=>?HBJIEIJJHGFEFFJE;;;;;JEGJHGFJDIJJJJJH=JD77777>.,,DJIEJF-,+,)((),,..0---559@CB@DEJHFJHJJICCBBJJJJJBABBHGGJJDGJGC><=<7777AE:9423CJJDCC@BB:?@BIJFJGJJJICCFJGHFACAAH<<>EC65'''')&%$+-.8DCJBHIFJJFJG?IGFDCDCA@??@GD<DGGJJJJHGJJEFGB?>?DB@CJG?G?@JDFEAAB877=<:63957:9:@C<889<;;;BDIJJJCEDBFJDGJGJJJHIJGFJIJFJJJFEA@@>JJDGCBAEDCDCJHJJJJJCDHEADGJGHJJJ<<;;BDJIEFFJFGIGJHGJJFEFGJJJJJJJIGFFHB>@??>>?JIHHEB@?8644B@9:88BABCGJJJJHJJEJGGJJJJJIJJJJIHEGJ=:;;HIJJJGJFDCE=;100+,***&%%%)&)**.11DHJJDJJJFFEDDCGEFJJGGJJGJJIJIEFHJJIICBBEF777:<=>CGJJJJ>>=>GJHJJJJIIJI<:;(((BCJIJJGCFEGJJJJHJJGJJJHJIJJJIGHIJJIDJJB65@@CEDD1111;;<<.--.:22A:731+++()-&%%',-.-02)''()ACCCCFFJH?<::<:30)),578:<=>6554--,-9:ACA/..0>@EJJEBJJIF@?@:<<<:989569=JGA??8666>>899;G4333:998<?>IEGGJJJIJJJJJHGJJHFHJDGJJIJJJJHJEEC?>=?--)))))&&&'$$$%&&<A))))+(((,///.(>IIGJEFHEGJJJE<GD9J@<BBEIDJBEFIJJJJJJBCD54495445@:<=:79>=A??<==<979:<<<<ADD3223544=<DEA@=::&%%%%%%,--77:CEDCBE:988>>JEJJJHH>99<<HJGAD6540***,)*''*++..//0)(((66;CDJJHJJJIJIJJBA<@BJE?7444AGIEGH=><====A;DC6667?@:7;=>D@DJHCJD:99:EJCFDDECAJJJHJFJJJJJJJJJJIJJJIFJJJHFDCGGJJJ5556JJIJGJEHHJIJD:8679:BGGJIIJJJJJJHGHHJJGJJJIFGFHJJFJIJJJJJJ@@?@JHJHHFEEJJ?@@?CADJD<<;<JJJIJJJFBABGFF:<CCAJCE>EGJHEF:=>@@@@<2CDCDDDDCA@@<=?;DHCJ?;=<<0,:@BIIFIGJJJDEDDBF@?@@GGFEEJJJJJJJJHJFHJGJJJJJJJHHJJGGJGA@@AJJCDC<<;-+34?A87776689;@IHEJGJJJJJIGJEDEDGJJJJIJJDEDDJFHJHJHE???ACA?@BJJHJEGJ999DCEBJDJDJHJEGDD;8EFIEJJ<IFHGFJFFJJJEJJHJJJFJFJJHJJEFJF><<<?777HJJJJJIJJGGJJGHJJIJJJIHIGHHCGD?ABJJJJJJJJJHJFD::9:/0/..064'0*'((766;:3777,(655331))%%)0ACBEFDFE;;;;JHHJ>==>IJJHHDCGJIJJJDCJDFGBABBC>1--:DFBDJHJJDBCDJJGHIGIJJJJJHJJIJHGHGJFEJGJJHDFBHJJJIDEJJIHGJFFAAF@@JJGHGGFJJJHJAAAAJIJJFJDDA@;;:96777B5312+'(8;999;9/.,/-.:99GDBAED:9:*)))+84456682--1+++FJFEIGHEHG555&&&&,,,727----/57F;7779/---*(''(**+,..89:FJJJJJJJHEJIJJJJJJJJJEEDEGJIJJJJGJJJJJJJJGJGJIHJE:::CJJB@=<?@EIDAADCGJJFJJJJJGJIJJHHGCI645458624*'''(00<>DEBAF?=---)))))*,-54???@A?><;>?JGJHFJIGJJGJJJIIHJIJJJFJJJJJJDHFJJJJCCCBGHEEEJJJDDD<=<=?>AFCCHHJGDJJJ?=??EJHGJDEJD@@J@A;:6)('()>?<<<HJJJGJ?=<<@JGICEC:41112/*((((*0/597:;<<DJAB==BDDGG>>>>B.**+-655=>EEJJE????JJFCJ?;;;:<?@JGJJJJJIJJGFJJIJBB@>>=>CEGJIJJGDEEJ@=1==EDEFGJJJFJHGJGIIDJD@@=9779&&&67777*)))6577JHJFEJF::<=B@AEJBJHIIHJGHJJGJHGEJIJJJGIFJJJJGEJJJJFJJFHGCBCDD?*)))))*6.&&')34?CFGIJJGJJJJFJJJFJGJJJJEGJJJIG><::;CGJDHJJFHHJIGJBBA@A@@777777:AGGJEDDCB?>@<>=<AAAJJJJJHHIJGDA@ABFIJ?>928=<;;:9BDJJFJECDEJJIJJJJJDG<;;8>9==0000,,,1/-,+++*./0(((((((%&&)))12ADBEFEFJIJFFFGGHJHHJJJEHIJJJJJHEJIEGJJJEFJHJJFJJJ>443<3333=AJHDHFJFEJJJJJIGJGJJJJGJJFJDJDCCJHCGJB:988,)**.78D9888;<1,+)&'((-27?@AGGJFJHJJJJGJJJHHEFGIEFEDDCBCF@><>0/.01++*+++0AADJ////01.2-**+-<33AAJJIJJJFJJJEJGJJIJIEFJJHJJ@@@AFIGJGJJJJHJJJHJIIHGGFJA@ACH888('')J(%$$+,*.//0E9888A?4--.8////><<BFGFJEFJJCED@;:9:/(0,,''))-,++,.06:66665B>=A?CCB@A?DBBFHCEEJJJJGGFIGDGDGFI<J75555=E@BBADC@@A@IF<<;;11/..78@>CAA4////.((&%%###%04560789<=8<?@FJJEJGJIJJJJJEJGEJJJFJIJJJJJJJJJHIJHFHFJJJJGJJJHJE<<;;A>>=ABHJED450A@EDCJJHFJGJHJHJGJGIFFEJJJJJCECFFAEDEGJJJCA><<=AA::33679;60)>==>?@1))(%&&&(,/%(%%$'(()'$$%%12/56@CFJGJHIIJJGJ9999I0/..>?1+H@@?@JJ@A@FFHJJJJEDECIC>==GJJE@<<<2080,))(./001BE/..&&&&&*//&&%&&&%%&(++)*57::@JIJJFJJHJHHCDDDIJJJGJFEJJHJJJJJJJA>@2220122=?>>=@BAA::>CJJCE//?>+**'''')),,,,,('''//1,0,*'&&&)*+0,36@GEDFCGJJJJJHFJIDHHJEBAC@@@ACCACGDDAAHJIHHFIGJHCCAE>;:97556*****44.:7++++-013/..*((&&(&%%%$''(+*))(++&&&'(&&/:>IECCEC*(+)=>><,88:;<;=<1/.05:;CJDJGIGJDADDHGA@ADJJGEDJFGJJJJJHHHJHFFFIC?>?=>95534J,78A@HIJJHEC3,,++,84&(((:CHHJIIIEJ@@?@DIJJJJGFJFGHCDBA@?@::9:34=<=@@(''(B@>=;89:*)**))&&&%(,&&%&%%%%%((*99=DB;<AAB;877((()113'''')*=ACJG@778CDGGGJIIJJJJJGFJJJHJJIJJHJJG:::FJEJHFGJJD8FHEFCB><=>>?>?895:43)&##())/0A@BHJIJJIA954543779664..00877;9:=>JJGDCDJJHJJIHJJJIIBDEEGGJJIJJEJFJJJJJIJJJJJHHJJFJB@A8766'&&&<7666@J9999C@?G?>>E===>JHF==>JJJJDEGIFIFJJJJJJJJFGJIJJEFFJGGHFIEJIJD@AB@0../12234--,,)&&&787**(,-,,,,00147:+++,3016<CB@C8:99FJEEJJEJEIJJJH1111FJGCCDD?>:459GGFJFJJIGJJHJJGJEHJFECF><7230*++-1004789=??JFHJJJFHJJJJJFIFBDEDFJDHHHHJI@@B@CGCCFHJIJJHJJE++++1004;><5EDDFEDECHJJGJJHJJJJGJJJEGJIJ?>99:7D;:76344<?><<A=@J>B?787:<9:;;CHDFABBJA::://.+4==B>==?<7768:47755.+-(.2--'',)./***'*0+.?>@B@CAADJIJJJJHJFJIFJJHHHJFF>==>A***,.+-?AEC>@3AA;:::ABIJJJJJJIJJJGJHJJJJJJJHHHJJGH@A@@JJGCDBA?332./.(%$$,(66870F??87553//+()+)-+1400,+++/048988:2---5:=>==A@?AB788:F=7:>>>C?@A321----?JIJHJEJGDJJ>4-+9941(,46DB=DG=HACC?<;:888:<<9:;;DIDDC<<==CGFHGGIJJBEJJJGIDBCB?@ACG===>J854500/(&&'*(()+,*(+-@JEJJJHHJJIIJIJJIJGJIGJJJHJJJ<::::;;BD::89<??==4//..1'&%&(((41000>@IFJJFAABB?@@AJJFJJJECE@>>AE*'')4''''3.=DCC@IHJJIHHFJJ>554((())(((()23:@CFJEFGJDD:89;B??>>ECIJ>=;/0-)&%&%&%%&%%%&%&&&&,:6897::51*)(('(.0,,,6;//.15463/,((*)**+.1355A@BEJAECEGFJGEIJJJJJJGIJJJGGHEJGJGFJH9999DC?A@AIJJIJJGJFJ<;<<2222<77((**+--2<=?JJGIJJIJJJGJFGE<8999665/FHIFJEGJJJJHJFJJE?6115EJJJIGIGEHJJJEDEIC>=>>B6,('(0.0(,35'(<>>@//1?BJJGCB=<=<6675300/++++578JDJDJJGDD@EJIJIGJJE??>7666DCBCJGGGFCFA@A@.--.6<=1-/01('''(9;??>>JJE====JE4406><('''%$##&&'((*4>311-.-*++@AFDHGEFEEABEGFAABADGHJHHIEEFEHHHEBHGJIGIIJC5557EJCEDDJDBJJHGHHBJHJJJEJHJEEGJIJ=:::;IIJJJJJJJI=?BJHJ?AFIJHDFHB>AJJJJJJIJJIJJHCJJJGJFIB=<=-,,+)'&''%%1ADDEJJJFHG?@?4=((((+FJDDHIJJHJCEFC30-1:==<430.01010+(((+610053445AJJ@76)'((;:999BBBJDGCFFC?=6676??AGGEFDGJFJIJGGJFBCHD////DBJJJJJJHJIJIJFGIIJJJIJHJIHDC*)))-,,016>JJGIGFFDIEFFJJJJIJJJDEE7755:AJGIJGJJBCACEIIJJJJGHHEDJJHHJHIF=:<>????@JHHEFJJGJ4445<4335?@@D@BDFFGJGGEJJJJJJJ;::9:99;A><;;JED8>1)'(&&(*''(9:CG==<;?@BBGEC97<F///////.24><ABCBJJHJJEJJJJJFGJFHDGGGJGF;6/,*+:<<<556432--&(%%'('(*4BDGHJHJHJIHJJIJIJJGJJJIEJF<999DD@>AA;9967?@@IFJJGEGFCC:98</../;DCI@@@?FFH?(%%%(+'''(GFHDJDDGHBBBCHC=<<?@JJJJJHJJGJIAC@>JHJGBBBA?=212221(((36599552569=@:::>C7<<>?JJHJIFGJIGJJJDGA:6&&'',**&''/AGEFDGDADB=@9EE@@@AFJJJDAA@?=2222<;;=>?GGGDJJJGDDCBCI>?<1<EDDBCCJEDHJJFGEFFJECB=---/)'%%%%&)1257777:99:00.-(()/2.//39<(((((%%%&--/,+,,-1554433200EFBEIHJA???7'$(&&''./;5661113:88..--0(,09;BGJJEFB4334776/1((''+/.JJ67DEHJJJJJIIGJJIJFJJJJEIIJHGHJHDEEFJJJJJFDDBJHDJBHJHEFJ:3100421//-*,,-;>@?@IG><;;=J?6JICDJGHJJJEJHHIJHFFIJA?>>A<-++/1111<<JGJGJJJJJA??@GHJJFJGJIJJJJJFIJJGJIJFJEHHHG@<<<7864+)()'&&'$%&&)&*,,,-::99EHJ<<<<EC44@AHFJJJJGGJFJJIHJHG??>910/03,,<<DBBBC>?<)((*//.21((''''')*)*J/&'0:;?>B?>;=B?BDCJIJJIIJJHE@AA6666F886BFGJJEAEGJGG@??BCJJJJJEEIHFJDFDGEDIGDDBEJGGJJFDJ>?JGFJIGJJHHEEJJFAHJ?A2000<;;;83.72...,,-/78999;8755;8DDCFEDJGHFJIJJIHJHB>89@@BEJHJJJ@@?;GJGIJJJHBBA.1..6:>FHJGJCB4445CDIHJGJHDC@<;:;?ECHHJDEE6444?B6565JJJFJA@?@6)'''.'*()2.111:50,+).)*+-/.-.,---36.,/(%%&+'&&'-.5118IDBABJJDB879@IJDGDBHGJJGEGFJJ@@@@IGFJJJFJD?>HFEDEB@????DDCGIBBBBFIFIHJJJJJFEE4334<<>CCA****/1/2116*((((589840-''..2.,,+089569931/.111424587<B@?@?FJFI8DECFJACEEC:922((-)'&')))'(..-313?))))5%%%&%%%&$$$$%&%%&&&)+/0:=?>=21.,*((.///0/.,,10.0/..+***'%%,44313;>>>?B879<EE@>>>EDFHJHBJJADEHEJGIHJ>8JB@??B111/112C)))):::C@???<=9788?=9444=A;:8666878:<DDCDCB@??;<<;ADBG8888=BA?>?EEFJJJ?>::EADJDJIEE;887;;JJG@@@EDCDCCBJ6667>;9;67<;=1100>@ACEECFHGIFD;8<:HJJJJJGGJFHJGJHHFJGGIGFJJJJJHJJJJFJEJJJJJJHIJJJJJJDDFJIIJJJJJIGJJJJJJFJJJJJIJIJGEIJFEGEGGC?@=>BE;<''.7FG:999I4/.//621049>>8778;??B>5555;DGJIHFCG865((((63443434;559866JFJJJGJIJJJJJHJJCDECJFFJJIJJJIJHJJJJJJJJHJFJGGGIFCEAB<::;@JGJJEHGFIFJJCAFBBIFJJIIJJJHEFHFJJJIIHGJJDJJIGHJE?9871//0600119777<=?DDC?:878;=CIHDHIJGHC@;;<=GJJJJJIJJJJJHFDCBAEECHJGJJJFFA854234*)&&+%25?AEBD99@AICEHGJHFJGJJJIJJIJJE444<44==FHFFFBEJJFJDFFECJHJJJEJ22235)'&&%###$$$%$&%&$$&')%$$$$%%%$$$$$$$%&))+%&&###$$$$###$####$&%&##$$&&%$$$$%$##%/15569DJGJHDGJ>BA@CABC>0///5/'&**)*++3-(())9956<?AAFIJHJEF?754./'&&&&&)22223?FFGD>@4FIIIIIIJJFCDCCCJJJIJJJGHJIGJJHFHHJJJJJJFJJJHIJJJJJJJJJJJJFGA@DJGHGJJJJJIJJIFJJJG?>?D856;799<?=D;;31111-++*''''$$$%%''&+(((%%%$%''''+(()00133:?EFJDCBED@DJGGHJFJHFJJJJJJJJHHHJJF;.../5;;=@E?>CFFJI.,,-8;<>BEGGJHEJJJJCCECHJJJJGJJJJJJGIJJJIJJJFJJJJIJJJJJJJJJGHGJJJGJJHIJJIIFJHHFGJJHIJJJ:::9==>JJJJJHJEJJ;768)((+ABADJG963127;A6-.+--.A::::/..0/---FEJJJJJHHEJJH@@A<BBDAEJFAAD@BGIGGFJCJJJJJCDDDJJJJJJHJJJHGGHJJJGJHJIJJGIGDFJG@?@>>??1111::>>@DECCD?==>JJJEJECDFJJJJJIJJJIJFJJIJEGEJE????GEGGJ@4*)()...>=;;A?@>?=>?@DFCCBDE<<@<:)))+<?>=<==HE@??ACIJFFCG>=@CJJFEFGGGJJFHEHFC?>==><00FC@???>@@=@BC@B5444////0/-.0:?@@@JJHJJIJJJI@BBAFA>;;=64(((**+-.''))*-*++,:EIGJDCA@EB?A@EDAF555DBHJJHHJJJJJEJJJGEFHEFHIJJHJJJIGJEI?@IJJJJJJECE==<10$$$%&;?ABFCBEBJJHGFEIFIIGJHEBCDFJJJJJJHGJCA9888=<8--'0-000<;9:9::43+,>=73))))*)))+123***5:96679AAABAB;666A;;;<FEBC>000011//33EJFIJHJGEGGHIJJJB@@@JGGCCEHEHF@A>84...++**-,+('&&&&87766((((+,,,2---+,+,--1@BIJJJJJCCBBFHJJHJJHIJJCBBDFJIFGJAFDCB>=<=>>C@EGBDFG??BABD;;;8:::A>;;=>D.....99,,,,EGDDCBBBC<==BAJJGEJ+++-JJIHJJJHEFEEGJJJIJ@=<9=90/-.//0/*+89;5555?JJEHJFJD:::89CJEHDJBABBIFI@@JJJHGGHEIJJJJJHEDDCJJGJJJJGFEEJFDJEHJIJ>??>DFCF<;1112AABDFJC777)))()&%&%$$$*2,>BHJEDE<:;89DJCCC<00000//44=>>DECHGHJ>...2A:334;AJ<644767687:;;A<5CEHHIHJACDGJJJJJJJJHJGJJHGGJJIJJJJJJJJJDE9IHJJJJJJJJJHGGJHD>778:7742(((:HJGHJJHJJJJJIJJJIJDBA?EIJFJBAAD6666IIDBBCIHHHJJJJIJJJJJJJHIIAAD<I==A@:?:9:=HJGJIJJIJJJAA@AHJ>==>CBBC@?@@=;99;?BDHHFCABB?>>@JGJJJJFEHHHJIJJHJJIJJJJHJGJGJJJJ>>>-,,.<873233;>?JJJGFIIJHHDECD<:;CJJA?>B>=::9<CFJJGJFGHJJJJJJJJHJJJIJJJJJJG@9DJJJIJJI++++9887888::;56=>JHJIJJGHJHJIGJJJIJJJGJJJJ::9999AD;;;<CA@?DGJGIJJEHFFJIJ999:FFDHDJCFGHJJIJFJJJIJJFIHJJHEJEFFFDDHIDGFADAAC///./-,*47F?>==5012//../24663>>?DCDFCGEJJGJDGEJ@@@@@11012=5559.++,E=<=>EGDD@<<::2.00DF>=<<@?-+*&&%(**+-.---1-211@BBDCA8>;<DEJJIGJJEHA@ABFGHIGIHHDGEJDCG70/,&('(((((;EGJIJFCDAHJJIJJJGJEJJGJD@:;C?;;=<<DBAEJFHJJJIC=FHJHJJHFJE@B?A888;::>>?BCDFDEDFJGGJGGJGJIJJGHFFIJGJHJFJJECEJCJJEJGJIJIJJJJGJHGFJJJIHJJJJFHJJGJJJJJIIJHJJJJJJFEJA<;7222.388<CFFJFJJJGJGFJJGGBBA,*((&'''--/188664;?CJ<;<;AC99;954.-'''*+000///-)*.2($&)+2,*()&%&'%$$%'&&'39<3222?;<<<CD'&&'())+**-7;BB>>>=95652((./-**,;=>=;:;>JEEH9@A?JGHJJIHJJJJJCCDDJECBC74434:;GIJIEGJHJJHJHDJJJFHEFFHJGJJEJJB>>=@EDGBDEJIJIJGEFEACGHJJJJJJGJJJJIJHIJHJJJJHJJIJJIJJIJJEEFJEJJEDB@999921//2:=4000/2/++((+,<::<@?@@EJEEDCHHIDGC;<@AJGJIJJJJGEJJJJJJGJJJJIJJDDI988410/..-''''--/77BEFHEIIFJJJGJJIJJJJHFJJIJIJJDD@A?1.-,-,-==JJJJHHJJJJJIFHGJIIIA@661..111+-.0-0/3@@@GEEED655586-.11=>ABHFGJHGJGJEB?@>?FDIJJJJJ?=??////BA6677;:;DGBDJFJHHIJJIJGIJIFHHFJFGJC>=21--,)3,.,'&&&&%-4:?FJJ<<<<JJJEJJGJFFFJJFJJJ>;BDGJJHJIIIIHIE>=111587666:>DDIA@A@JHJHDF><:9;G6667A42123A44@5555=<;8..*()*6DGGHFFJJJJIIJHJJJJJBBCBJJJJF;::;AFDE@?ABFA766.@BCIDJJGJJJJHJJJJJJFGGDJ??@?554076////9:IHJEIEBFB>A?37889B;;JJJFFIFJABADEFJJJEGJIJDJFJJEJHJJFJBBBJJJJJJJHJJHHJA?HJBBFCCIJCJH>==@CJIJJIHGJGJJJIJJGJJJFJD>=4222:989:<?@DIHDGJJIJJHFGGJJJJJJJJGIIIDA?=9@EC;;;;>@IJCFGEECJDCECEBCFEE=*))+88,*(((*./,-67D@<=@<=EJC>==:::;9<669CCBBEDFJIJJJJJJJJHJJGJJ;44672%$%'()'+2<?>=?>>>>IEEJJGA@@?>>>?GGJFDBJJJF=?DCFJJ?<=<BJJJJJHJJJJAA@BEJGEHJJ4444JHDJJBCABGJFIJJFJJJFJJJHHJJHIIFHEEC@BJHHJJEGJFGBB111JJJFJF@@@A8-//281*7<IHGEICBB?@=>B??>>EGIFGFECEDEJFDGFB?)))EHB@?322/-*01/00/0./9DE<;<<EA@A@DECBBJFAA?A?8446CJEEFJHJIEDFJFJHEHFJEJGJGJEDJJ<;:;AACEECBBBJJ;<;::;>BDFHIJJ@IJJDGJEB96642/1?<GJJDJ@9IFHGJJJJJJGGFJIJJJGGJIJJJJJJGJIJJJHJB@((()0;<>B@>=>>CGGJFIJJJGIJJJJJJFJDBCICIHGJEGJIHFDE;=>FJGJFGJEJJCEECJJGJJJFHJJJJEDEGJJJJJJHFHJIJJJJJJJJJJG====@5658=@DDGAAB@DHFJIEJ;:9::--113)))))(('&'''),)-,,-.51''&'*(*-+.,-8302CIEBCDC((((@B<888=JGFE?/--((%&144530/--.35)))>=9::DGFJJJJJJGJJIGJJGHGHDGJBGDH;;32314443/004-..'<;==>EJFFIJJJJJJIFD????CJCEBBFJJGJGHJHJGJJJJHJJIIJHJGDFEJJCBAAJA@@AJFHA@@:;CB@CFJJJJJJHGJEDIBACCJEJJFFHJJJABBACDDJJGJJFHFEJJJJI@@@AJJGJFJJJJIHFEH@?@>::CFFIGJJJHEAAA'''','$
@Li_n2g_3_plaTL097-1_71
AAGAAGGAAAAGCAAGGTGTTTTCGCATTTATCGTGAAACGCTTTCGCGTTTTTCGTGCGCCGCTTCACCGGTAACTATCGTCTTGAGTCCAACCCGGTAAGACACGACTTATCGCCACTGGCAGCAGCCACTGGTAACAGGATTAGCAGAGCGAGGTATGTAGGCGGTGCTACAGAGTTTAGTGGTGGCCTAACTACGGCTACACTAGAAGGACAGTATTTGGTATCTGCGCTCTGCTGAAGCCAGTTACCTTCGGAAAAAGAGTTGGTAACTATGCCGATCGGCAAACAAACCACCGCTGGTAGCGGTGGTTTTTTGTTTGCAAGCAGCGAGACTGTACGCGCAGAAAAAGGATCTAGAATCCTTTAATCTTTTCTACGGGGTCTGACGCTCAGTGGAACGAAAACTCACGTTAAGGGATTTTGGTCATGAACAATAAAACTGTCTGCTTACATAAACAGTAATACAAGGGGTGTTATGAGCCATATTCAACGGGAAACGTCTTGCTCTAGGCCACGATGGATTTTAACATGGATGCTGATTTATATGGGTATAAATGGGCTCGCGATAATGTCGGGCAATCAGGTGCGACAATCTATCGATTGTATGGGAAGCCCGATGCGCCAGAGTTGTTTCTGAAACATGGCAAAGGTAGCGTTGCCAATGATGTTACAGATGGAATGGTCAAGCTAAAGATA
+
+,//.+-.09:86554878<;::657@ADHEGJGJHJJJJCJJFJJHJJHEJJJJGFJJHJHJJJJJDJDEJJIJJIGH<444;<6556:@ABBC?<BDHFIJFIGJFFIJJJJEEFGJJJJJJJJHFEICCA=<<;5.....730/.//9=DBBBGJFFAA//024334?>/.+*/33410**+=E??>?D55565400>JDD>>?:::<AHIJJJJJJHJFJJJJJGJHJHJJJHJJJJJJJJJJJJJJJHHHECCDJEDD97883;<0((((($$%$$$)'')0446;:<<D@BB=EFFIJIEFJJGJGF5HGFIDJGC@JDDAC---&&&'&&%$$%)*,+,,30.4<<;::;8'&'*++0156,--%&&25355;9::JJGIFFJDC::JFJJHJJJDFFJJJFIJJHEJDJJJHJEG@===><EIHGJFFDGFHJJJJIGHDG8887IGJFJGJGHJJJGJJJJJJJJGJABAB;::<EJJCACCFEECEBCHJIAA@AC;;<;;;78:=..***%%$$')&&&&+7<>@BJJJCABDJJJJGFFGDBEABDC====GH?>==FCCEEJ@AHDA777666:4B<::;<??8888DBCEE@?@?GDDHJ?<=93334>::64656:<:112264488?BB9;9;;;?GGFEB?@@AGJGEJIJIJJJHI;8,-4/+++)***0-,-.+,+(''$
@Li_n2g_3_plaTL097-1_72
ACTACAATTTATATTATTCTCATTATGCACCACATCAGGGCGATAATTCGCAAAATATAAGTTCCTATGGGCAGGCTGGGGTAGATCTTTCGCGGGCCTGGCGCTTGGTGCTGGATTGCCAGCCCGATCAGTCATTTAACAATGGCAAAAGCCAGGCAACCAACCTGGATTTTCCGCGTATTTATTTGTTTCGCCCAATCCCAGCAATCAATGCAAAACTGCAATTATCGGTCAATACGATACTGAATCCTCTATTTCGACTCTTTCCATTTTTCTGGCATTTCGTTGAAAAGCGATGAGAATATGTTACCGCCAGACCTACGTGGTTACGCACCGCAAATCACGGGTGTCGCACAAGAAACAAATGCAAAGGTCACTGTCTCACAGAACAACCGTATTATTTATCAAGAAAATGTTCCTCCAGGCCCATTTGCTATTACCAATTTATTCAATACATTACAGGGGCAACTTGACGTCAAGGTTGAAGAAGAGACAGAG
+
>>>;;::=>:47-.)%&&%%&&'())455565766779:<GFFF533399;73//1/2//9<CDHJHGFGJJCBBBB10014('''',++%&'()023.655((&&&#$$%%%&%%%$$$$*+***+5<FGJCCDDJJJG<<<=DD<<;;85**+30*(((++,-5DEFHJJJFD5<;<GHJJIJJJJEEB>766:0000543:;566(''',-*)*+''&&$$$&%$%',-@CJGJJJIIJJJIJJJIJJGJ999:5+,,----/97-2228>99:AGJJGJIFEJDDDGJJJFHJI????FGGIHJ@G6----FJHJJCJJFJJJJJJJFJFJJEG3334./99;AA@<77795/))**@/../?>??IJJJJJJJJJJJJIJJJGJDJJJJGGGHJJJJJJJ@@@AJJJJJJJJJJDB>37AAEJJJJHJGJJJJIC?42+43)62/037@B>=>>@10009:.0+++*3::=1000B:92..732.-)&&'&%$
@Li_n2g_3_plaTL097-1_73
GTGGACGTGAAATTCGGTAGGTTTGCAAGCGGATCCATGATCAGGATCAATAAAACTGCTGCAGAAATGATTTCATTCATAACTCAAATTCCCTGATAATTGCCGCGGACTTTCTGCGTGCTAACAAAGCAGGATAAGTCGCATTACTGATGGCTTCGCTATCATTGATTAATTTCACTTGCGACTTTGGCTGCTTTTGTATCGTGAAGAGACGTTAAGAGGAGACCGGCACATTTATACAGCACACATCTTTGCAGGAAAAAAACGCTTATGAAAAATGTTGGTTTTATCGGCTGGCGCGGTATGGTCGGCTCCGTTCTCATGCAACGCATGGTTGAAGAGCGCGACTTCGACGCCATTCGCCCTGTATTCTTTTCTACTTCTCAGCTTGGCCAGGCTGCGCCGTCTTTTGGCGGAACCACTGGCACACTTCAGGATGCCTTTGATCTGGAGGCGCTAAAGGCCCTCGATATCATTGTGACCTGTGGCGGCGATTATACCAACGAAATCTATCCAAAGCTTCGTGAAAGCGGATGGCAAGGTTACTGGATTGACGCAGCATCGTCTCTGCGCATGAAAGATGACGCCATGAC
+
'&%'')''&')-,*$$%%&&&'(,((%%%&''))-.('&&&&''()(*-/09?DJDBBBG??::@ACDJDJGJFDJJDFJFFEJGGJIJJJJJIHJJJEJJJJGGJBB;;@@9:>7545A???@JEFFJGFEFJHJEHJJJJGJGFJG999BGFDEHFJJJJJJJJJJIJGJEGG?1113BD>>=>>2112DEB<=A?7777*'')++('&&&&&('&&,/5588778:A>>>?HJGJJJGJFEGEJFJCECGDHFIICGJJJJJJIJJJJJJJJJJJJJJ??>>FJJHJEJJJGJJJJJJJJHJ@@B776.://./8;ADHGJEIJECBA?'&&'*)+--,.15()')/((--,00)/+'(./6/76'''&***3)'&%*))1()>EFHEHGJJJJIHJJDDC::22853++,4566;@++++000:4///,,--DJHEBD?1+::::9:HDDEDJJHJJJJGJJJJJCFGED?@ACFBEEDC;;(((BEDDDGIFEE@867@@AACB:76687556A??@>BCJJJJJJJJJGJJHIFHJEEADBCHJEJFIGEGBCDFDJFGGJJBCCGHGHFEJJFFJJEC////9((%
@Li_n2g_3_plaTL097-1_74
ACCCTGTGCAATATCGTTGAACGCATCTCTGACGATCTCTACGTGTTCAAAGATGCCAGCGGTACTATCAATGTTGATATCGACCACAAACGCTGGAACGGCGTGACGGTGACGCCGAAAGATACGGTTGAGATTCAGGGTGAAGTCGATAAAGACTGGAATTCTGTTGAAATTGACGTCAAACAGATCCGCAAAGTAAATCCGTAATTGTTACCGCTACCGGGACGCGTTCCCGGGAATAATTTCGCAGGGAGGCAAAATGACAAACCTGACACTGGATGTAAACATTATCGATTTCCCATCAATACCTGTGGCGATGTTGCCGCACCGCTGTAGCCCTGAATTGCTCAACTACAGCGTGGCGAAATTTATCATGTGGCGTAAAGAGACGGGGCTTTCTCCTGTTAACCAAAGCCAGACTTTTGCACATCCTGGACGACCCTGCCACCACCGCACCGGAAGCGTTTCGCTTTGATATCTGCGGCAGCGTTAGCGAACCGATTCCCGATAATCGTTATGGTGTGAGCAATGGTGAACTTACCGGTGGACGTTATGCCGTGGCCCGCCACGTTGGCGAGCTGGACGATATTTCACACACGGTATGGGGCATCATTCGCCACTGGCTGCCTGCAAGCGGCGAGAAAATGCGTAAAGCACCGATTCTGTTTCACTACACCAATCTTGCCGAAGGGGTGACAGAGCAGCGACTGGAAACGGATGTTTATGTGCCGTTGGCGTGATGCCTGACTCCAGCTTCCCTTATAAATTCCTGCTTCAAACTGGCGCTACTAATGCGCCACTTCTTATATGGTCAATCACTTTCCTTAAAGAATACGTTTTGTGTGGTCACTATCTCCGTACATCTAACTAACCTTTTAGGTGCTTTTTCATTGCTGTAATTAACCTTTTAGGTTATAACTAAAGTAACAGGGAGGCGGGGGTTATGGAAAAACGCACACCACATACACGTTTGAGTCAGGTTAAAAAACTTGTCAATGCCGGGCAAGTTCGTACAACACGTAGTGCCCTGTTAAATGCAGATGAGTTAGGTCTGGATTTTGATGGTATGTGTAATGTTATCATTGGATTATCAGAGAGCGACTTTTATAAAAGCATGACCACCTACTCTGATCATACTATCTGGCAGGATGTTTACAGACCCAGGCTTGTTACAGGCCAGGTTTATCTTAAAATTACGGTAATTCATGACGTACTGATCGTCTCGTTTAAGGAGAAGTAATATGAAATGTCCGGTTTTCACCAGGGAGAAATGGTTTCTGGCATTAAAGATATTCCATACACCTTCCGTGGACGAAAAACAGTATTGAAAGGTATCCACGGTTTATATTGTGTCCATTGCGAAGAGAGCATCATGAATAAAGAAGAGTCAGATGCTTTCATGGCGCAAGTAAAGGCATTTCGGGCTTCGGTGAATGCCGAAACAGTGGCACCTGAATTTATAGTGAAGGTTCGAAAAAAGCTCTCTCTTACCCAAAAAGAGGCAAGCGAAATTTTTGGGGGAGGTGTAAATGCGTTTTCGCGTTACGAAAAAGGCAATGCCAGACCTCATCCTTCCACAATCAAACTTTTACGTGTTCTGGATAAGCATCCAGAACTATTGAATGAAATCCGTTAATTAATGGAAAAGCGGGGGCAACTCGCTTTTTTCTTACCGGAGTGTGAGCCAAATCACTCGCGATAAGTTTGAGCGAACAATGCCACAGGCGTATTGTTGTTGGGCTTATAATTTCTCCGGTAAGGAAATTCTGGTGTATCCCACGGAAAATTTATTATGGCTGGTCAGCCTGGTAAGTGCGGCTCCTCTCTACGCTGCTGACGTTCCCGCCAACACACCGCTCGCCCCGCAACAAGTCTTTCGTTACAACAATCGTGGCGACAGGTACGCTCAAGCCGCAAAAGGTGGAGGAGAATACTGCCGCGCAGATTGTGCTGGATCTGTTTGAAGGTCTGGTATGGATGGACGGTGAAGGCCAGGTGCAGCCCGCTCAGGCTGAACGCTGGGAGATACTGGACGGCGGCAAGCGCTATATTTTCCATCTGCGTAGCGGTTTGCAGTGGTCCGACGGTCAGCCTCTGACGGCAGAGGATTTTGTCCTCGGCTGGCAGCGCGCGGTTGACCCGAAAACGGCAAGCCCTTTTGCTGGCTATCTGGCACAGGCGCACATTAACAATGCCGCAGCTATTGTTGCGGGTAAAGCAGATGTTACATCGCTGGGTGTCAAAGCGACGGATGATCGTACTCTTGAAGTTACGCTTGAGCAGCCGGTTCCTTGGTTAGCGACGATGCTCGCCTGGCCGACGCTGTTCCCGGTTCCTCATCATGTCATCGCTAAACATGGCGATAGCTGGAGTAAGCCAGAGAACATGGTTTACAACGGTGCCTTTGTGCTTGATCAGTGGGTAGTTAACGAAAAGATTACTGCACGCAAAAATCCAAAGTACCGCGATGCGCAACATACAGTATTGCAACAGGTTGAGTATCTGGCGCTAGATAATTCGGTCACCGGCTATAACCGCTATCGCGCGGGAGAGGTCGATCTCACCTGGGTTCCGGCGCAGCAAATTCCCGCCATTGAAAAATCACTGCCTGGCGAGCTACGAATTATTCCGCGTCTGAACAGCGAATATTACAACTTCAACCTTGAGAAACCGCCATTTAACGATGTGCGAGTGCGTCGGGCGCTATATCTTACGGTTGATCGACAGCTTATTGCGCAAAAGGTACTGGGGTTGCCAGACGCCCGCAACCACGCTGACGCCGCCAGAGGTAAAAGGCTTTAGCGCGACGACGTTCGATGAACTGCAAAAGCCAATGAGTGAGCGCGTCGCGATGGCAAAAGCCTTGCTGAAACAGGCGGGATACGACGCCTCTCATCCGCTACGCTTTGAGCTGTTCTACAACAAGTACGATCTGCATGAAAAGACCGCGATAGCGTTGTCTTCCGAATGGAAAAAATGGCTGGGTGCACAGGTGACGCTGCGCACAATGGAGTGGAAAGCCTCTCTTGATGCCCGACGAGCCGGTGATTTCATGCTGTCTCGGCAGTCGTGGGATGCGACGTACAATGATGCTTCCAGCTTCCTGAACACGCTCAAAAGCGATAGTGAAGAAAACGTCGGTCACTGGAAAAATGCGCAGTATGACGCCTTACTAAACCAGGCCACGCAGATCACTGATGCGACAAAGCGTAATGCGTTGTATCAGCAGGCAGAAGTGATCATCAACCAACAGGCACCGCTGATTCCTATCTACTATCAGCCGTTAATCAAACTGCTTAAACCCTACGTTGGCGGTTTTCCGCTCATAATCCCCAGGATTATGTCTCAGCAAAGAGTTGTATATCAAGGCACATTGATGCCTTTATCGCCGTCGGAGCACGTCCGGCGGCGCTGTCCACGTTGATCTCCTGTGACTCGACGCGGCAGATAATGTCCGTATCTCCGGCAATATTGCCCCTTTGAAGGCTGGCGAATAAGTTGAGGAATCAGAATTAATGAGCGATATGGCAGAGCGCCTTGCGCTACATGAATTTACGGAAAACGCCTACTTAAACTACTCCATGTACGTGATCATGGACCGTGCGTTGCCGTTTATTGGTGATGGTCTGAAACCTGTTCAGCGCCGCATTGTGTATGCGATGTCTGAACTGGGCCTGAATGCCAGCGCCAATTTAACCGGCCCGTACCGTCGGTGACGTACTGGGTAAATACCATCCGCACGGCGATAGCGCCTGTTATGAAGCGATGGTCCTGATGGCGCAACCGTTCTCTTACCGTTATCCGCTGGTTGATGGTCAGGGGAACTGGGGCGCGCCGGACAATGCAAATCGTTCGCGGCAATACATCACCAGATCCCGGTTGTCGAAATCTTCCGGAGCTGCTGTCGGCTGGGGCAGGGGACGGCTGACTGGGTGCCAAACTTCGACGGCACTTTGCAGGAGCCGAAAATGCTACCTGCCCGTCTGCCAAACATTTTGCTTAACGGCACCACCGGTATTGCCGTCGGCATGGCGACCGATATTCCACCGCATAACCTGCGTGAAGTGGCTCAGGCGGCAATCGCATTAATCGACCAGCCGAAAACCACGCTCGATCAGCTGCTGGATATCGTGCAGGGGCCGGATTATCCGACTGAAGCGGAAATTATCACTTCGCGCGCGAGATCCGTAAAATCTACGAGAACGGACGTGGTTCAGTGCGTATGCGCGCGGTGTGGAAGAAAGAAGATGGCGCGGTGGTTATCAGCGCATTGCCGCATCAGGTTTCAGGTGCGCGCGTACTGGAGCAAATTGCTGCGCAAATGCGCAACAAAAAGCTGCCGATGGTTGACGATCTGCGCGATGAATCTGACCACGAGAACCCGACCCGCCTGGTGATTGTGCCGCGTTCCAACCGCGTGGATATGGATCAGGTGATGAACCACCTCTTCGCTACCACCGATCTGGAAAAGAGCTATCGTATTAACCTTAATATGATCGGTCTGGATGGTCGTCCGGCGGTGAAAAACCTGCTGGAAATCCTCTCCGAATGGCTGGTGTTCCGCCGCGATACCGTGCGCCGCCGACTGAACTATCGTCTGGAGAAAGTCCTCAAGCGCCTGCATATCCTCGAAGGTTTGCTGGTGGCGTTTCTCAATATCGACGAAGTGATTGAGATCATTCGTAATGAAGATGAACCGAAACCGGCGCTGATGTCGCGGTTTGGCCTTACGGAAACCCAGGCGGAAGCGATCCTCGAACTGAAACTGCGTCGTCTTTTGCCGAACTGGAAGAGATGAAGATTCGCGGTGAGCAGAGTGAACTGGAAAAAGAGCGCGACCAGTTGCAGGGCATTTTGGCTTCAGCGTAAAATGAATAACCTGCTGAAGAAAGAACTGCAGGCAGACGCGCAAGCCTACGGTGACGATCGTCGTTCGCCGTTGCAGGAACGCGAAGAAGCGAAAGCGATGAGCGAGCACGACATGCTGCATCTGAACCTGTCACCATTGTGCTGTCGCAGATGGGCTGGGTACGCAGCGCTAAAGGCCATGATATCGACGCGCCGGGCCTGAATTATAAAGCGGGTGATAGCTTCAAAGCGGCGGTGAAAGGTAAGAGCAACCAACCGGTAGTGTTTGTTGATTCCACCGGTCGTAGCTATGCCATTGACCCGATTACGCTGCCGTCGGCGCGTGGTCAGGGCGAGCCGCTCACCGGCAAATTAACGTTGCCGCCTGGGGCGACCGTTGACCATATGCTGATGGAAAGCGACGATCAGAAACTGCTGATGGCTTCCGATGCGGGTTACGGTTTCGTCTGCACCTTTAACGATCTGGTGGCGCGTAACCGTGCAGGTAAGGCTTTGATCACCTTACCGGAAAATGCCCATGTTATGCCGCCGGTGGTGATTGAAGATGCTTCCGATATGCTGCTGGCAATCACTCAGGCAGGCCGTATGTTGATGTTCCCGGTAAGTGATCTGCCGCAGCTGTCGAAGGGCAAAGGCAACAAGATTGTCAACATTCCATCGGCAGAAGCCGCGCGTGGAGAAGATGGTCTGGCGCAATTGTACGTTCTGCCGCCGCAAAGCACGCTGACCATTCATGTTGGGAAACGCAAAATTAAACTGCGCCGGAAGAGTTACAGAAAGTCACTGGCGAACGTGGACGCCGCGGTACGTTGATGGTCCCAGCGTATAGAATGGTGTCAATGGACTCTCCTTAGGTGCCAGCAGCGGTGATGGCGAAGAGTAATATGCCGGGGAGGGCGCTGTTTCCTCCCGCTTGCAAGGAACGCCGGATGAAACGTTAAGTCGTCATCCGGCAGCGTATTCAACCCCCGGAAACGATAAAAATTCCCTTGAAACCGTTGTTTATTCATGCGTTGCGATTAACAATACGCTTTTCCAGAGAGCGGCTTTTAACAATGCCCTAACCTGATTTCAGGTGACGTACAATGCCAGTCTCTCAGACCTTCAGAGGGTGTTATGCTATCTCTTCGTCTTATTATTACCGTGATTTACAGCATCTTAGTCTGTGTATTCGGCTCCATTTACTGCCTTTTAAGCCGCGTAACCCGAAACATGTGGCCACCTTTGGGCATATGTTTGGCCGTCTTGCGCCGCTGTTTGGCCTGAAAGTTGAGTGCCGTAAACCTACAGGACAGCTGAAAGCTACGGCAATGCTACTATCGCTAACCACCAGAACAACTATGACATGGTGACAGCATCGAACATCGTGCAACCGCCGACGGTGACGGTAGGTAAAAGAAGCTGCTGTGGATACCCTTTCTTCGGGCAGTTGTACTGGTTAACCGGCAACTTATTGATCGACAGAAACAATCGCACTAAAGCTCACGGCACCATTGCGGAAGTAGTGAATCACTTCAAAAAACGCCGTATTTCCATCTGGATGTTCCCGGAAGGAACCCGCAGCCGTGGTCGCGGCCTGCTACCGTTCAAGACTGGAGCATTTCACGCGGCAATTGCGGCGGGCGTCCCGATTATTCCCGTGTGCGTCTCTACAACTAGAATAAGATTAATCTTAATCGACTGCACAACGGTCTGGTGATTGTCGAAATGCTGCCGCCAATTGACGTCAGTCAGTATGGCAAAGATCAGGTTCGTGAGCTGGCTGCCCATTGTCGTTCGATAATGGAACAAAAAATCGCCGAGCTGGATGAAGAATAGCAAGACGCGAAGCCGCGGAAAAGTTTAAGTCGGCAATCTGTATTTTTGCGGGGAACACTTTCCTGCACGGTATTACTTTAGCCAGTTTTACATGGAGCAAATATGTCACTCAGTCGGCGACGGTATCATCAGGCATCGGGGATTGCACTTTGTGCAGGCGCTGTTCCCCTGAAGGCCAGCGCAGCCGGGCAACAGCAACCGCTACCCGTTCCGCCGCTACTTGAATCTCGCCGTGGGCAACCGCTGTTTATGACTGTACAACGTGCGCACTGGTCATTTACGCCAGGGACACGCGCGTCGGTCTGGGGAATCAATGGTCGTTGCCTGGGGCCGACTATCCGCGTCTGGAAGGGCGACGATGTTAAGCTTATTTACAGCAACCGCCTGACAGAAAATGTCTCAATGACGGTGGCCGGGCTACAGGTACCAGGCCCCTGATGGGCGGTCCGGCACGGATGATGTCGCCAAACGCTGACTGGGCACCCGTACTGCCCATTCGCCAGAACGCAGCTACTCTGTGGTATCACGCCAATACTCCCAACCGCACGGCTCAGCAGGTCTATAACGGCCTTGCCGGAATGTGGCTGGTGGAAGATGAAGTCGGCGAGTCGCTGCCTATCCCCAACCATTATGGTGTGGATGATTTTCCGGTCATTATCCAGGATAAACGGCTGGATAACTTTGGTACGCCAGAATACAACGAACCGGGAAGCGGCGGCTTTGTTGGTGATACGCTGCTGGTTAACGGTGTACAAAGCCCGTACGTTGAAGTCTCGCGTGGCTGGGTGCGCTTGCGACTGCTGAACGCGTCGAACTCTCGTCGCTATCAACTACAGATGAACGATGGTCGCCCGTTACATGTGATTTCTGGCGATCAGGGATTCCTGCCTGCTCCTGTATCGGTGAAGCAACTTTCGCTGGCACCGGGCGAGCGCCGCGAGATTCTGGTGGATATGAGCAACGGCGATGAAGTGTCGATCACCTGTGGCGAAGCGGCGAGCATTGTTGATCGTATTCGTGGCTTCTTTGAGCCATCCAGTATTCTGGTTTCTACCCTGGTGCTAACGCTGCGCCCAACCGGCCTTCTGCCGCTGGTCACAGACAGTCTTCCGATGCGCTTGCTGCCAACTGAAATCATGGCTGGTTCGCCAATTCGCAGTCGCGATATCAGTCTGGGTGATGACCCGGGTATTAATGGACAGCTGTGGGACGTCAACCGTATTGATGTCACCGCGCAGCAAGGAACGTGGGAACGCTGGACGGTACGCGCGGACGAGCCGCAAGCGTTCCATATTGAAGGCGTAATGTTCCAGATCCGTAACGTGAATGGCGCGATGCCGTTCCCGGAAGACAGAGGCTGGAAAGATACCGTTTGGGTTGACGGACAAGTGGAGCTGCTTGTTTATTTCGGTCAGCCTTCCTGGGCGCACTTCCCGTTCTACTTCAACAGTCAGACGCTGGAAATGGCGGACCGTGGCTCGATTGGGCAACTGTTGGTCGATCCGGTACCGTAATCTTCATACTCGCCGAGGAGGGCGAGTATCGACTTTCGATTTCTCTTTCGTTCCGGCTTATAATCCCCGGCCTTTGATTATTTTTTTATCATTTCTGGAAGCAAAATGAGCTCTATCTCCCTGATCCGACCGGATCGCGACCTGTTCTCCTGGCCGCAGTACTGGGCCGCCTGTTTTGGACCGGCACCGTTTTTGCCGATGTCTCGTGAAGAGATGGATCAACTTGGCTGGGATAGCTGCGACATCATTTTGGTTACTGGCGACGCGTATGTCGATCACCCAAGCTTCGGGATGGCGATTTGCGGTCGTATGCTGGAAGCGCAGGGCTTTCGCGTCGGGATCATCGCCCAGCCGGACTGGAGCAGCAAAGACGACTTTATGCGTCTGGGTAAACCAGATCTGTTTTTCGGTGTTACTGCTGGCGACATCGATAGATGATCAACCGTTATACCGCCGATCGCCGTTTACGTCATGACGATGCCTACACGCCGGATAACGTCGGCGGGTTAGCGCCGGATCGCGCCACACTGGTTTATACCCAGCGTTGTAAAGACATGGGAGGAGGTTGCCGGTGATCCTCGGCGGTATTGAGGCTAGTCTGCGCCGTACCGCGCATTATGATTACTGGTCCGATACCGTGCGCCGTTCCGTGCTGGTGGATTCGAAAGCCGACATGCTGATGTTTGGTAACGGTGAGCGTCCGCTGGTGGAAGTGGCGCATCGTCTGGCGATGGGCAAGCCAATTAGTGAAATCCGCGATGTGCGTAATACCGCGATTATCGTGAAAGAGGCGCTGCCTGGCTGGAGCGGCGTTGATTCCACCCGTCTTGATACCCTGGAAAAATCGACCAATCCCGCATCCGTATGGTGAAGATTTGCCGTGCGCGGATAACAAACAGGTGGCACCGAAAAAGCAGGAAGCCAAAGCCGTAACCGTGCAGCCACCGCGCCCGAAACCGTGGGAAAAAACCTACGTGTTGCTGCCTTCTTTCGAGAAAGTGAAGGGCGATAAAGTGCTGTACGCCCATGCTTCGCGTATTCTGCACCACAAACAACCCAGGCTGTGCCCGCGCATTGATGCAAAACCAGGCGACCGCTATGTGTGGATCAACCCGCCTGCTATTCCGCTTTCTACCGAAGAGATGGACAGCGTTTTTGCGCTGCCATACAAGCGCGTGCCACATCCGGCCTATGGCAATGCCCGTATTCCGGCTTACGAAATGATCCGTTTTTCGGTCAACATTATGCGTGGCTGCTTTGGCGGCTGCTCTTTCTGTTCTATCACCGAGCACGAAGGGCGCATTATTCAGAGCCGTTCCGAAGATTCGATCATTAATGAGATCGAAGCGATCCGCGACACCGTTCCAGGTTTTACGGGCGTGATTTCCGATCTTGGTGGGCCAACTGCCAACATGTATATGTTGCGCTGCAAATCGCCACGCGCTGAACAAACTTGTCGCCGTTTGTCGTGCGTTTATCCGGATATTTGTCCGCACATGGACACGAACCACGAACCAACGATCAACCTCTATCGCCGTGCGCGTGATCTGAAAGGCATGAAAG
+
..166-*'(*..64446@?CFEGHHJ<;<:B>@<:;?CB@>>JGJJHJJJJJJJHGFEFGFJJIIJIIHDEEGJJJJFJJGECFFJJJGJJJHJDCABFFDCFJJIGFGJHJIDJFFJJJHJJDJJJHJJJJJJJGJGJGGGJJJIJIEDJJFIDGJJJJGIJECBCA<>JHEJBCC9972223?==>@G=FCDFA>>>EDFJHFEDE@=76-6>:;;.++*<@CB-,))+**+&EADD;877-+++46>JJEEFFJJJJJJFFFGFFJGJIJJFJHGJJJEJJIJJJJJJJJEJGJJJIAJEFIJJJJJHJDD1@??@JJFIJHGFFF====D=;86DEFBDIFB@?><94433;<ABEJJJJGIIJIJJIJHHJJJJJHFIFEG9J21000JHJG@DJAAJJGE=>DDFFHGJJGEA?=3?4'%$&%')''((&3?@FFJJJJJJJJGJJJJJHJJIJHJJGJI>@@@JFHEJJJIJJJIJJJJJIJJF@@CCJFJJJJGICJJJJJGJJEGFFJJJJJJJIJJJBBBDHJHCEEEGFJIHJJJJFDJJJGGEB/..-123E>>?>EEIHJIEHJJJHJHFDJFGDEDEEJFJJJJJHJJHHGGJIIJJGIGF<;<<B?111142318JCEIIJGJIJJJJJJJJJJJJFJJJJJGFDFFGJJJJGJCCCCJDFHFJJJJIJJD758BJJIGJJGJA@@@BACBEBCDDIIGJGHJHDDCDBA?@FF@9888EEDFGGHJJIIIEJJJJIJG<:9G;=D5JJJJJJJJJIGEFCBCGEDJJGFJJIJJJIJIFJFE6---)?;99@DBEF;:::FJHIJJJJJJAGJJJIEGJGEJCFEIJJHJEJJJHEJGH=>EJJHFJJEJJJIIJHJJJJJ@?@CIB??BJII?DJDFEFHIHJJJJJJJJGIGGJJIJIFJGIDDCFEJGJBD?CDGEHFIJGJHC78AAAHGGBC::.-,,+)++-2112;<@CB?@B@BBCCC=@FIEFCEC?<6323363.24,20001/)''(99A::::JJJFIJGHCGJHIJIJIHFDE@=<=>-)('&&&(,/6788EJFJHGFJJJJJHIIHJHFGGJJJJJJFIJJFJJJJJJGEHJJIE9868?GFJGJGHJIIFJFCAJB?=;>J8877955*))*@><<9889;;9C>978/0*5?>HIJHHFJJJJGJJJJJJJDJEB?;>IJJJIJECGJIJJJJHJJJJJJIH0//.***-,)*/4)IFFGJIJJGJJGJJIJJJJJJFA<-**31+++65:AGIJHJJJHJJJJJJJJJJFJJJJJJJJJJJJHJJJJEJJJCJJHGJFC774;HJJJHFJIGJJJJJHJJJHJHJJIJJJJJJHJJJJJJHJJJEF@89;+)))'%%&)89;<<JJJ>FHDB@@<=FHJJGJJJFDAGFJJJJJJHHIHJJGJJJJJHJJEJJHDEGJGFJIHE?@AJHGJJJJJJJIJFIJJJJJJDJEHJJGJJJJ7556GFEGGG;<<JJJ>1:DA=BBJIJIJJJIJHJJJIJJJHHD,,,JIHDFGIHJGFJJJJIHIJEBCCFEA6.+->@B@@F////BB)(''*/??EGIJJBE@?...,--.//.677CHHJGHJHIJIDIJJJJJGHGJJHJEC442279@EGFHJJFJGIGGJJJJHJJJIGJD233:JJ000111767AADJ896,;EBIJJJJJGICEGJFHDGFJHIFFJHJHIEFD@4445GJHJGEJHJJHDIFGJFJEGGGJIA6667FJHHFHIHGFJJJJJFJHEF?@1700*''%%%&()*'&&%'&&%&()''**---?ABBCHHGD:988JDC=<=@DEFCFCFHFFIJJJJIJJJJJJHEDDJE>?F>JJHFEJGJJJHJIAA@BEHEJIIJJFHJGJJEDDGJFFEDF;;;3(&%&()**'(0.--))))*()''(<;=>HJGDEGIJGJJJJJJEGIJHJGJJFJJJJGJJHI=:::<=:;===A@JHJGI==<9;;;EJJHHIHJA1111EEFB@@AC8'&'''<DC====?DEJGIJJJHGGJJA@BGIEJFGHGJJFJEJJHGEJJJFJBBJJG@FHJIEJJHGJ=;:;-14//01BCGEDHDHJJJGGFJJF@@FJGJJE?=::G@AAFIECCC3222JJJEA@@AJJJ5334?@=@E<;;<JHJHJJJJJJCIJBAACJHIJJJGGCEJHJJ>==>3335'''''DFEFIGGHHJJJJJIHJFJHJJJIJJJJJJ<;:::<?75))(),::<@FB@1---6DBDDAJCGGJJJEJC@=>AB=JJJJJIJIJIJJJJJHJED@@@?FA;5++++'&&%''&))&&&&(*+,6;>CGFJ;;;;JE>G42JJHEJAC@CADJFDGGJJ@@?=>>@GDDCJJJJJJHJDEEDEDHEGJJFJIJICAEEGJJJIGJJJJJJHHB?JGDFJHJH@@I<<<=>IJJHJJJJJJIGIJJJJJJHGJJJHJIHJHJJJFCD>@DFJDJJJJFJIJGJHFJJJGHJHJIJFJIGJJJGJJGHHJJIJIJJJJJJJIGDGHAA?JJJJJEJJJHIDHJFJJJIGJJFJG:9:70.5FJJJJJ30011F<9:9<JDFHJDDCEFEJJFHFJJJJ@JF?HHJJJJJDHIEDFHEA&&&&EJJ?9888,(&&()+++=>C=FJHJJIEGJJGJJJGGIJGCGB@@AHHJEFEFHGEGHJJJH<<.,,,<;JGJJJJFJJGHGIJJJGJHEIJJJJJIIJECE9I==<939::9787777><EHDCHJ555HF=;-)''%%+*)(&%%%))).@BAGEJJJBC@@;55366C=>=:888:9<;;JCCFDDDACABDHCD??ADFJGDCDEJIJJGJJIJJHJJIGG54449?DEJFIFIGJJJJJJJIHJJJFGIJFJEGIGIGIJFJJJJJHJJFJJFEHJHH@JJJIFJGHDFJ@483668BJJJJJJJIFGEECEJG<<<<HFG@AAA?FJJFJIIJJJJJGF8887;554371:<=EGHJGJDDDJJGIGJJHJJIGIDJJGEIGHJEDCFEEEJJFIDEFI=8?71))**+,+;:<JBDJEFIGDHEEIEJJJJJHF@@??AD?=:94334222*&%&()4CGC8788A;96678JJJFCEBD<;:775;FDCGJFJJHJJIJJJJIHJJHJJJIJJGJJJJFJJJJJHJJHJIIJGJGEJGJJJHJJHJJHJJJFJEGJJJJJJHJJJJGDDGA?@DF88757635448;ABDJFFJGGJJGJHHEEJ9889JGGJ@A??@?::;<>?7777@IHHJDJJJJJFJF8989FJDIJHGJJJJIJJJJIJIGGDDA===?FJDGJCJHFJFJ>=A@?ADJJJJJGI;;.<>('',-22++++?@@DBCEED@>/-,-))))@?@GDDBADJ=;:;>C1211C@@@HJJJJGJJHJGIDEIEDDJJCBBBJJ:::((((+*'('&%&**.-/:;A@@JJIJJJHJJJEFGGJGJFFIHJEEF96/45:BB<<<?C;:;89855==?>>C;JHJJJJGJJJHIJ<999<8>>84434JBCEE@=<?>??@FIJJHFJJFJCDA?A?<?7993.''>A?@EGGJHDIGGHJIJDEEHHDDEDJIJGJIGEDCCJJJHJJDCIGIJGHJIJHJFJJJJJJFJJJFJJJJIEIFG3334??>>=87643/&0=CEFEDEEJJIHJJIJJJDEEFJHJJHJEH=<98B=;;<<>DDDJHDFE<2'49.+&('()486?::;;IFECDJIGCDDEDAACFJJJGIFIHGGFEJHGGJIBCCAC@@ACBDCGCEEGHFGGJFJIJJJJJJJJJJIIHFJCCEBIJJEHDJJJJJJD?E>CBCJJIJJJJHJHGFEIJJG><:::FJ>JJH:17)(%$$%'&%&,-449;<>==>555+*''$$$%$$$%)=?@FHFHJ755455*''&,/.-.--,,-)(%$%$(*)&&&%%%&)/../,-2222-..1***,=>>DD>AADHHFGJFDJIGIJIFJJFCCBEJJHFGHCEDHJJA=BBCFJIDJJJJJIJGJJHJGJJJIHJHJJGGJJJJJJDHH=@3333DHHJJHHFHFEFF@?@@EHJJJJJIJJIJJIJJJJJGJJHIJJJJFHJJHJJJJJHJJJIJJJJDJHHHJHGCDJGJJJJJJJD>>>?HJEFJJHGIJJJJJJJJJDJFCCEB::89:AFEEBCDCJJGGJIJJJIJGFJJJEEDJDEJJJJ)*,468C;CFEGJJA?54448<>?AADIJJJJJHJJIJJJFFGJJGIJJJFA@BHFCDDD;<67FCD;74338FJFJHFFGGJAAABBBABHJGJJJJJHJJJIJDCHJJFHJJJJJJFHIIJJGJJHJJJGHDJCDJFJJDGDF@C445.//ADA@CEFJJJJJJJJHJDBBBFJIJIJJIE@3334:755535---,3@DI@@@AF@JJJHIJJJJJJIJJEJJJGJIGJJJJHJGJJGJJHJA;::;<::AEEHDJJEJJJJJJJGJJJJJJIJHIBBAAJJJEDFFJJGHJIHJJHHFGJIJIJJCIJEE99;:000888=996558999A)ABFJHJJJJJJJFJJGCDFD????JJCG<62>A?CHJJJJJJGJJJHJJIJJJJJGJJJGGECFAEFEJJHFJJIHJJ7777@>AGFJGJHGHJGHJGHFHGJJJJJJJIIGJJIJGJJJJJJJJJHHHEA@JEEEB8556;JDCJCDFDHFHJJJIA;;;;;;DCCCGJJJJJHHJJJJJFGFHJJJJFGJJJJJHGJGFHJFJJJ8678EJ==?==CHIEAFEFFBDABE@666633//<<>FAJFE@<7410.,-++.+,+..,,,/:<<=FHFJJEHGJJFHIBA@JJJBCAA642333EJJF;:;;BJJIJE?@@CFJJGIJJJGJJJJIEGEDE>==>B+))*DJ...JHJJJJJJIFGJJJFJIGGIEHJJFJJJABCDJJJGGJJIJHJJJGEJFFE==71110223>ACEFHIEJFEJGJFJJJJJIJJHJJJJJFJJJJJFJ110040++,877;99''''+,,--+++FJJJHJGJJJJJJJJIHIJIIJGJJGGJJJIJJIJECDDDEHGGJFJJJJJJHEHFEIJJDEEHIJJGGFJJJGJFJDHJGJIJJJJJIIJJFECD;81178HJJJJIEJIIIJFJFJCA>?>;<==::>;;=;;:::<<99<;>>=>EGGJJJJJJHJGJFEGFIJJC==9;;=@@EEDHJJIJIFJJJIJJJHJA@32221/01;?>>>HDGEIJHJJJJJIFJIHJJIJHEJB8;<DCHIHJEGJEEG:8:CBAJ;<;;EHJJJGJJIIJ985**+20/00EGGFJJHJHGJJFJJJJJHJJEIJFIDC98:;DC99;CGJIJGEIJJF?999:JJJIHGJJJJHIIJJJGJJFDCEJHHJJJJGEJJJ+++,C8HC9GJHJJJGFJJCJEFFIFJEJJCGEJGJJG==<=JIEGHJJJFJCJEJGIJJJJJJJIGJJIJIIJJJDJHIJJGHHJHIFGJJFFJJGJ8;IEJEJJEF955?>977488:@BJGJFJIIJIJFGJJJE=====;56.&&&%)*+00./8;8889EJJJJHJB@FJJGEEFIHJJJHCDGFHCDC?@=;:7''''9:?<=EHJJE99969:;GJFEEJIGFJJJJJJJHJJGJHJJJGED<=DJEGJHEFFHIBA7(DJIJJEDH=:9;;@FJDECEFBEHJJIJEBCCJJJHJJCGIJ@?=?>554*$$%((')**,++(&%&'+((()'%%&(''')))%%&)$###&*/3>A=>><?@655)''&'&'+--.BFEHHFH?CEJJFJIJCCDCFFJJJJGEICJBD@JJJJJJJJGDFHJJJJJJJJGDED;79555///0<;>B;;;7777>79<;888?AJHJIFJHJJJJJJGJGGJJJAAJJJJIJIJJJJJJJJGJGJHJJIJJJFJGJJ888:FFFC@=;;GBJBBJJIGHJIJIJJFJGIHJJJJJJJJJFJJFIB=;54,,4311('&&&;?>=@@BDEJDABCADEI<JEB@AJJJJJ=<==JJJBAC@?=JEJIJFEJHJGCFFJGIJJJJGJHIJCBCBJ,,,,-=98556789AFJGJJJJJJJJDECDHFB,+*,.*../?ACCJHGB==66555:EEBA@?J:,ACIDFEGHHB=888>??++++=BBFCEDJEGGC@AAJBA>6/;6333>JEJBBABEJFD44)*,)(&$%$&))20687899HGGIEA@5,*+,??CJJIJJIJJJHJJJJHFGJJ@=:43357EJA@AACJGDGDHJJHJJJJJIJJJFHJFJJJJJJJJHF;88821355/-++)&(46:)(()'%&**:.(<:77AFJGJJJJJJJGDHIJJGHHDBEABBBDACD8888888AGGGJJ>===JEFFJEGIJJJGHJGGEJFJGFIFEEHJJJHAAAAJJJI3334FHDIJJJJJHHFHHFJJJJDB@@AJJEJJJFF=7;99D=EIDHFJJFJHJJJJJJHHJGHIJJJJJGHIFIC=9889EEA5..FJJDEA===>CCEGGCFEDJEI>??@==45@:BFGHJGIJFEIJJJJJJFJ=B@>888;***,995,-673899FI+**,BBCGFFCBBDJFCEAABCJAC@ABCDADGJJBEE?@AABBID====JFFEEJGJFEGGJJFHHJJJ@?@4444E=<=>??@CBECDA;::33.+*2113ABBCEFJDBBCG322DH===EHJFG<55(('())''&&%%&&')'3&'588977754-/DJJJJJICCJGJJGJIFDCCJHIHEBEH=8866CGJAA443./-0AFIFJHEE<<<<@AA@9>?@JGJHJJJJGHCABFJJGJGJJEEA33347540+++*'&%%%$$#$%$%&'+2=>99;JFIJHJEF@@JAGJFJJJJDDBDJF=>9889DDFJGJFJGHJGJJJFJJEJGJB@BBJEJJJJJJJGIJHE922@AFGFJ>*''-+,EFDJFFJGEIJJJGJJJG<D?DEJJJJJIJGGHGIFJJIJJCBBCIJHIFJJJJGJG@CHHJJ;;;;HJA@41/,-334=IE:9832210/'''($$&&,-.C;999=BBFC;1CCCFEIIJJJGJHJIIDDJHJJGCECJH=5556=FFHJJJJJGJGJHIIJJJJJHJJJJFIFHJJJFJJJHJB?@?@JJ>41/**++-23)41.,+/6344?DBDBJHJJGHFCDJJJJGJGIFJJJJIIIHJJJJJJJJJGJJGJFG==?JEDHJEDGEEGJJFJEJFJJFHEEEFJGGGJJGJJJJJHJJJFJED@<???::9:555C>=GHJJJHJJIGDEJGDEGDJ=>=8:FIJJFGJDBCGHJJHJGHIDJJE>0...0/&&%&'+-,,+//33CACFFIJGGFEFJJJJJJJJJJJJJJEF=>AJGFJGJD=;CC9@++6,7667@;>>:887;.---7=;<@@?CFABJCDF;;;<DBICGJJJJJJJHGHJJJGHEEJHGIGJJIJGIFJJJJJJJFJJJJJDEGJEIJHCJJIDFC7CABD2///BCIJJHDGHJJJJAA@?76555=AACDFEJJJIJFAAB@JBDB?IJJGGJIJJJJJHGHFJJHJJFGGGIIJJFHGEHJJJJJFJJJFHFJJJHJB>=>=:889JC@>A@?AA>JHIJJJJEJJJCCDBEDEJJJJJFJACBJGJFJJGHJGG55459653:@=<HJJFGFJGFGJGGJCADBA@@CHJJJGJJJGJJB;2222JHJGFJHJGJEEGD7111111((((*)))JB@B9777;EDIJJJJJJJBJIHHIJJB>?=99979ABBADEC:9::HJJJGIJDDEHFJJC>>:;0/.18;9>@@=?EDJBA@BJJJHJGGIJEDFFHJJJHHJJFJIHJGHJGFJJIJJGJJJJGEJJJJGJJJJJGJJJJJGJDE888//15JJJJGJJHJJJHJHHFHJHGCC77410///0?AABHDDJHFGFHJJIAA3222JHJA@@@EJGFFDIJJJJG67>88??FEB555@HJJGFJHG<JJJJDJIJJJJJG7FFDEJJBFC@BB>==<B?B33323AJJJGJJGJJJF=</*(+4CAJFJGJJJJIJJJJJJIFJJIJHJIGJHJHJJJGEEGEHHJIDGJIIJJJIJJJIJJJJJJJJHIHJJJFJJIHJJJFEIJIIGJJJJJIJJJHIHJJHHJFFJGFJJJJFGJHA>@B/EEAH888:89999:;=@>=?BHJFIJJJIJJJHJFJJJJGHEF84446GJIIDJEHJJFGFJD////41237@322..--/.(*,**+)*+-(114?CID=-,,,,'&$$$$(1*)))AGGHGEFJ<:::?C>>@DDDJ:9:45IG>>>BJJJGJFJGJJJJJJJJJJJJHJIJIJGJIGJGJJJDCGEEDBCBAA;=55+%'+*'))*16679898=?AIDEA<>A<<=?CEGC<<<ADC0001E@?:;@DB@?989BDJHJJJJJHFJIJJGIJJIJJJJJFCCBCFIJDHFC@AJEFJGDABDJJGIJGIHJJJJJDHJHJIFFFJHJJHJHJJIJHJIJGIJJJJJ+****4334A>=<@@::=<CJJJGJHJJGHHJJHJGJGJJIHGHJJJJGJGDJGJJJJJEEBCD@>??JB=>6446:)A@CEHHJGJIJIJFHJDEGGHJJJJJJIJJJJIJJJBBBCJJJJA(((((DA????IEDFJGIHDCBBC=400+**(+)&&)&&().=@GJGGIEEEJJ@?@=B8.227<<BBCFFJHGEJJJJJJJGJJJJJJGJIFJCBF@JJFD221-0000962101110-/0:<77:J744:=;9<<<FEJ@;=><IJAABBD<?;:/+**/./091636,4++-,6.;<<<GE7557DHFA@<''&&+.0068:BEGFHFJHJJJIJJDCDIJFDFJJJHFJIGECDCJJJJJJJIFJJHHIJGJGEDDEJD=<:;))))EJGJJJJFHJFJJIJHJ@@??EHJAA@BCCDCCC;;(DEB?A8HDHJGJJGJGJJ@>??HJJJ@A?@JHJ)(()D:446ADGDJ====GJJJJGJJJJJJHHJ<<<<FGIJGIJJJJJJJJEJJJHJJJJHJJJJJJIJFJG7777:*(((48:<=B95444/)))((()9IJEHJJ==5545:,,,/HIFJIHJJJJIJJJHHGHDGBACBFD9;8835<988)))-333-))*7?2+++,@ABHBAAFJGIJJJJJJJJIJIJJJJJJJGGIJEJJIG>><J</+13:JB@C?ADIJHGJJFJHGJIJJJJJFJGCIJHGFCE?A<<JBCCCIJJFJJJHIJBGI?>??JJIJJJGJJJJHBG<+++9988:)&%%$%%$%$$'&&&()+++./FJJHEB7126CJJJEII7867=:<,,/00GFJFJJIJIJJJJ,,,,J<:;:?9::<BC><;;;<EGJJJJJCD<7:JJJJJIJFGJFHJCJA>?IDEJHGIJJJJIGJGGEFFJEHEGDDFJJFJJJJHCA;;:>>?EBIG@?>?<020/,23-*(''.(689:EDF=GDE)(((=>=?ECDDF?<4311113339@:;=EEDD>;:)))+,789I>==>JGJJJJJIJJJJIDH?@56447/.,*+-19AFFFJFJACA<;998,,,,;<<;<=?=<==A8888@)((%$$$%%&&+*))4-1.@AAFEJJI?BBJIGFJFCC965023334AJFJHFJJGJJHFGHHJJGJIJJIJJFJJJJJJIH=;<>?IEJHJJEFHGHGJFFFJEDDDGCCCEEJJFJFEFFFEIJFJJJJJHJJEJHJJJJHIDCBCBA?@CCJD=;:56876599>;98:89C>===DEFED@@@ACDGJHGBD?>?@JDDECGJE00)()/+
@Li_n2g_3_plaTL097-1_75
ATTGTTGATACCGTCTGGCACTCCAGTCATTCTCATCGCACGGGTAAAGATGGTTCGTGGTATCCCGTCGTTGCCTTTCGACCGACGCCAGATTACACGCTAATTTTAAATTCGAGTATCGGCAGCGATTTTTATGAAGACAGCGAAGGCGATAAAGTTAATGTTATTCTGTCCCGGGCATCCTGAAAAGGCTGAGATAAATAACCCGTGGGTTAATTTTTTTAAATGGGGGTTTATCGGCATTATGGGCGTTATTTTTATCGCCGTCGGTTTATTAATAAGTATGCCCTCCTCTAAAAAATCACGCAGGAAACGGAAGTCCCGCCCATGAAAAAATTCATTATACTGCTCAGTTTACTGATACTCCTGCCTCTGACAGCAGCCAGCAAGCCATTAATTCCAATAATGAAGACACTTTTTACGGACGTTACCGGTACTGTACCGAGATGCTGAAAGAGATCGCGCATAAAGCCGAGCTTTTTCGCCAACAAACGGGAATTGCACCGTTTATTGTGGTTTTACCCGACATTAATAATGAAGCCAGTCTCAGACAAAATGGTAAAGCGATGCTGGCGCATGCGTCATCTTCATTGAGTGATGTAAAAGGAAGTGTTCTGTTACTATTTACTACCGCGAACCACGGTTAATTATGATCACCAACGGCCAGGTTGAAAGTGGTCTGGACGATAAACATCTCGGCCTTCTGATAA
+
JEEJFJFJJJJJGJ:::9JCDFDEJJHIIHHIGFDJJ>>>>999DJFJJJFA>:;4225FJJJ@?96GFEFHGJDGJE?===@=>?BDJJJIJJFJJJJFGGGEJJI--,+DDJJHEEEF;;;799:A99:?JHJIGJJJJJGIGJHIJGGJHJHJIJJJJJF@:'54('%$&&**34@BA@BFHJJGJIHJJEJJJJJJIJJJJJHJHJGHGJJHGJEGFJJAFJDJGIJJHJJJJGJDJFEDEJGJJJJJHJJIJJJJJJJFHJJJJJJJGJJHEJJIFHJIFGJGA>;;;9.*)*0*'(*,,,-580//109999;889:4AB><:9:?>JJJJJGFJJJJJJIEJJIJJJIJJJGGFFJA@AAEJJJJJGJJIJJJIHJJGJJHFJGHJJJJJGJFHJJJJHIHJJJJJHIEFJJJJJIJJJIJJJIGHEEEGCEIAA1.-002&&&&)*)3@J@?>>=@A?@IGJIJEA@@@A=97:8:FJHDHBDCBEGCDG///0GDDIJJJJHJJIJIHJJJHHFCAFJIJJJGIJGJJJJJFJHJJJJIJGJJIFJJJHGFJJJJJJIGJHJJGJJJJJJJJJHJJIHGA@CCECBCCHEJHFIHDF?DJEFFDF99741+,-*))('((&''$((%&',(,+,0404,4++()*+,,,,./-..9A@@:91005+'&&'%%%'4345<@DCCA@@?2189?EJ?<...)'
@Li_n2g_3_plaTL097-1_76
ACCTTATTTTTGACGAGGGGAAATTAATAGGTTGTATTGATGTTGGAGAAGTCGGAATCGCAGACCGATACCAGGATCTTGCCATCCTATGGAACTGGTGAGTTTTCTCCTTCATTACAGAAACGGCTTTTTCAAAAATATGGTATTGATAATCCTGATATAATAAATTGCAGTTTGATTTGATGCTCGATGAGTTTTTCTAAGAATTAATTCATGAGCGGATACATATTTGAATGTATTTAGAAAAATAAACAAATAGGGGTTCCGCGCACATTTCCCCGAAAAGTGCCACCTAAATTGTAAGCGTTAATATTTTGTTAAAATTCGCGTTAAATTTTTGTTAAATCAGCTCATTTTTTAACCAATAGGCCGAAATCGGCAAAATCCCTTATAAATCAAAAGAATAGACCGAGATAGGGTTGAGTGTTGTTCCAGTTTGGAACGAAGTTCCACTATTAAAGAACGTGGACTCCAACGTCAAAGGGCGAAAAACCGTCTATCAGGGCGATGGCCCACTACGTGAACCATCACCCTAATCAAGTTTTTTGGGGTCGAGGTGCCGTAAAGCACTAAATCGGAACCCTAAAGGAGGCCCGATTTAGAGCTTGACGGGGAAGCCGGCGAACGTGGCGAGAAGAAAGGAAGGGAAGAAAGCGAAAGA
+
::@GGBBB9J=)))=BFFGJJJHEJCBBBFCDJEDCBA>??:94-*''((('$$%%'(*+++//068>?>??<>A@BCB?;>>>@ABEEF86662/*+,((**,;;;;;<CDCCAAADFGFGIEBCBCJJJJC;;<GFJAC@@ACCDGDJC@?@A@510./'''++++-+-22330'&&&,+++0////11---.-+*3+'&'+599;-,,-411459B<<;<@>?@>=<>ADEJJJHFGGIJFJGHJJGJJI***+>444JEA6>56ACBCADDFJC>=9556JGJJJHGEIJJJFFJGHEEIHEHDEDGEJEJJ?873:FJFEE>>??FJJGJHIJJGIDFJHJJECDH>==>JFFJCEDJFEDA@@BJC==?E=:9;CJJIJFGGJJEGIIJJGJJJJJJHFGJDJEEEJIECBCFGEAAAAJJJCDC<=3><=B;8788)))/./,.=>?:::0477?:335;;<::=@?@B@JDHJCDJJHA@ADJJHHIHGEGICCCHGJEFEDEDGCIGDFECDFDHJJJJJFJJJHHEIJIJJEEGIJF:::JJJEHHGJHDBAB88;;CJD><=?GECEGFJFJJ989::-7/,/332./5/.-.-23310+)***(&''((00///*++,2/..,)')7?@ABDA=;<AGB@<6832571'
@Li_n2g_3_plaTL097-1_77
TCGGCAAAATCCTTTATAAATCAAAAGAATAGACCGAGATAGGGTTGAGTGTTGTTCCAGTTTGGAACGGTCCACTATTAAAGAACGTGGACTCCAACGTCAAAGGGCGAAAAACCGTCTATCAGGGCGATGGCCCACTACGTGAACCATCACCCTAATCAAGTTTTTTGGGGTCGAGGTGCCGTAAAGCACTAAATCGGAACCCTGAGAGGAGCCCGATTTAGAGCTTGACGGGGAAAGCCGGCGAACGTGGCGAGAAAGGAAGGGAAGAAAGCGAAAGGAGCGGGCGCTAGGGCGCTGGCAAGTGTAGCGGTCACGCTGCGCGTAACCACCACACCCGCCGCGCTTAATGCGCCGCTACAGGGCGCGTCCCATTCGCCAATCCGGATATAGTTCCTCCTTTTTCAGCAAAAAACCCCTCAAGACCCGTTTAGAGGCCCCAAGGGGTTATGCTAGTTATTGCTCAGCGGTGGCAGCAGCCAACTCAGCTTCCTTTCGGGCTTTGTTGGCCGGATCTTATTTAATTACCTGCAGGGAAGTGCTAGTGGCTACCAGTCGGGCTCGTCGCAAAAACATCCGCGTGGAAGTTCTGTGCTAACAGGCCCATATCGGAAGCTGCTGTGCGCACTGATTGAACCAGGGAGGGTGAGCCACAGCAGTGCACCACATGATCGTGCAGGTTGCCAAAGTGTGTGCGTAGTGCGTCATCTACCCGACCGGCGTGAGCATCCGCAGGCACATTGCCTAGGTCGGTGATGGCTGCAATGTAGCGAAACTGCGGCCAAGTTTTGCGCCACTTGTCGATGGCACTAGGGAGATACAGGCCAGAGGGGTTGCGAGCCCCCATATCAGCGTGATGTCGCGCTGAACCTTGCGTTTGGCTAAGTCATCAAGAACGGATTTAATGGGCGCAAATCCCGTGCCACCTGCAACGCAAATCAGGGGCCTGGTGTCGTCAGGCTTCAGTGCGATGCTGCCGAATGGCAGTTCGATCTCCAATGTGTCACCAGACTTCAACTGCTGGACGATAGTGCTGAAGCGACCTCCCGGTACATGCCTGACATGCAATGTGATGCCATCGCTCTCATGGGGTCGTTGGCCATCGTTGAGCTGCGGCTTTCCCGTCGTCGAGGTGAATCAGCAGGTATTGGCCGGCTTCAAATTTGGCGCGCTTGCCCACAGGCAGGCGCAGGCGCAGCAGCGAGACATCGGTGCCGCCAGTGTATTGCTGTACACCTTGGCCGTAAAACGTTTTCGGGCTTCCGGGTCAAGGCGGCGAAAGGAGCTCGGCTGGATTCGTATATCGCTGGCGGCGGTGCAGCCGCACAGCAGTACCTGCTCCGAGGTGCAGAGTTCGCTGCGCACGGCCATGCCATTGAAGGAAGTAATATTTCCGTCGAGCAAGGCGCTCGCACAGTTGCCACAGCTACCTTTGCGGCAGGAATAAGGTAACGTCGATGCCGGCCTGCAGGGCGGCATCCAGCACGGATTGCCCGGGCGCGCAGGGGAACGCGATATCAGAGTCGTGGATATGGATCTGGTGGTTCATGGTGATTACCTCCTTTCAGCCCGGTTGGGCGCCGAGCAGGGCGATCGTGCGCAGGAGGGCCGTGGAGTCGGCCACGCCACGGCCGGCAATGTCCATGGCGCTGCCATGGCCCACGCTGGAAAGCACCACCCTGCCGCCGATGGAGAGGGCGCTGGCTCCGTTAGGAGCCAGCAGCTTGATGGGGATGTGCCCTTGGTCATGCAGCATGGCCACATACAGGTCGTGCTTGCGCTGTGCCAGAACCATGTCGGCTCCCATGGGACCATCTACCGCCAGGCCGCACTTGCGCAGTGTCTCGACGGCAGGAGCGGTCGATGTCGGGAGTCCTCCAGGCCGAACAACTGTCCTTCAGATGCATGAGGGTTGATCCCGAATACAGCGACTTGTGGTTTAGGCACTCCGAGTAAGGTGCATGTCTGCACGGCAGCCTGCACCGCGTTGACCACCAACTGAGGAGAGAGCCGCTCCAATGCGCTGCGCACGCTTTCATGCAAAGTGACATGCACTATGCGCAGGCCAGCACCCACCAGCATCAGGAATACCTGGTCTTCGTTCATGCCAAGAACATTGGCGAGCAAAGATGGGTAGCCGCTGAACGCTATGCCTGCGCGGTGAATGGCCGTTTTCATGGTGGGGACAGGCAATGACGGCATCGACCTCGCCGTTTTCGCACGCCCGGATGGCTGCTGTTGCAGATTGCACCGTAGATAGGCCTGCCTGCGGTGTGATCTCTGCCCATTGCGCTGGTTGTGCAAGCGAGCCGGCTTCCTCATGAATGAGGTCTTGAAGAAGGGACTAACTGGCAGATCTGCGCTGCTTGTTCAAGAGCGCTCCACGGTCCATAGACCTTGATCAGGGATCTTTCGTTGGCAGACAACTGCCGAAGAGCTTTCAGTGCGATTTCAGGGCCAATACCGTGGGGATCGCCGATGGCCAAAGCCAATCTACGGTGCACTATTGTCATACTAACACCGCCTTATCATAGCGGCAATGCCATCAGCGTGTCCGTCACCGTGCTGTCGCAAACCGCGATGCGTTCTTGCAGACGTAACTTGCCATCGATCGTGGTGAATTTGTCGAGGTACTCACCGCTGGCAAAGACCTCTGTTTCCCCTGTATGCATGATGCGCAGCACCATGAACGGAGTGGAAGCGCTGGCCTGTGTTGCATCGCCTGACTGGATCGAAGAGCAGACCCAGGATATGGCGATAGCGGTGGCGCTCGTAGATATTGGCTTCGCGCAGCGCAGAAATTCGGTCGGTGAGCATGTCCTGCGGATCCGCCCAGACAATGCCGCAGCAAGTCCCTCATCATGGTTGTCGACATTGGTGACGCAATCGTGGCGATCCTTGGTGAAAAAGGTTGGCCATTGCTCCATTGCATCACTGTCTATGGTCTTCGCGTAGGCGGCATTGAAGGCCGCGATTTGAATTTCATTGATCATGTGTACCTCCAGCTCTCATGCTTGCATCTCCTGTCCCATATGCTTGCGGTAGGCCTTCCAAAAGCCGCGTACCGAGGTTTCTGTGGCGCGGCCCTCGCTAGAGCCTTTCGTGGTCTCCGCCCATCTCGATGACCGCATCAAGGTTGGCAGCGCCTGCGATGCCACGCTGCACGAATCCACCGACAGCTCCGTCTTCCATGGAAATAAATCCTGCAGGGCCGATGAGGTTGGCCTGTTTGAGTCTGACCTTGCGCTGCTCTGTACTGTCATCTGCATAGCCAAGATAGGTCCAGTTGAGTTCCAGCTGGAGATGCTCTTGGGCAACAACTGACGCACGGCGATGCTGTTCTGAATCTGCTGCAGCACAAAGCCAGGGAACACAGAAAGGATCTGCAGGGTCACGCCGTCCTCGAACTCCTCGAAGCCCTCTTAGAAGGCTGGGATCTTTGAGCCGGTAACGCTCGTTGTCGGAGCGGATGGCCTGGTCCTTGTACGAGTCGTCTTTGGCGCTACGATCGATCATGGAATAGCTCACATGGTGGCCACCCGACTCGTCGACGATGACGCCGCCTTTTTGTGAGAGGCGATTCAGCTCGAAGGTGGTGAAGAACATATGCAGGAGGCTGGCGTGATAGCTGTCCTTCACGTTCTCGAAGTAGAGCTTCCAGTTGTTAGGCAGCTTTTGCGTGAAGCGACCGATGACTTCTACGGGCTTGTGCAGCACGCGCTCTATGCGCTCGCAAATCTCAGGGCCAAGGTAATCCTCAATGCTGGGCACGTCCTCGGAAAAACTGCCAAAGACCAAACCGCAAAAGACAGCCACGCGGAGCTTGCGCGGGCCATGCTCTTCTTTGCAGAATGAGGCCGGCATGCCACCCCTGGCCCTTGACACCTTTCTCGAAGGCAACGCCGGTCAGATCTCCCTGTCGGTTGTAGCTCCAGGCGTGATAGACGCACTGGAAACTATCCGTACGGCCCGATTTCTCCAGAGCGATGAGAGCGCCGCGATGCGCGCAGCGGTTCTCGAAGGCGTAGATTTCCTGGTCGGCATCCCGTACGACAACTATCGGTGTTTCACCGGCAAAGGTAGTGCGGAAATCACCGGCCCCGGGAATTTCAGATTCCAGGCACAGAGTCGTCCGAGCCTTCGCCGCGATGTTCGATGCGCTGCTGTTCCTGATCAGCATTGGCTGTGTCGGTATAGATACCAAAAGGCACGCGCGTATTAGTGGCCCCATGCCACTGGATGATGGATTCTTGCATCACTACTGTCCTCCTCTCTACTTGCGGGCGAGCGAATGACTTTCTGCCGACTTGCGATCGGGGTGATTGTCGCTTCGGACCCAGCGGCCGAGGAGGAAGACCGCAGCTCCGGCGACGAGCATGGGGACTGACATTGCGTAGAAGACTGCACTGGCGGACCAGCCCATGCCGAGTGCCGCTCCGACCGCGATCGGCCCGACGATGCCGCCGAGGCGGCCAACACCCAACGCCCATCCAACCCCGGTGGACCGCATCGGTGTGGGAACAACACCGCGGACAGCGCGATGAGGCTCTTCTGTCCACCGCTGATGCAGACCCCCGCAAAAAAATTGGCCGTCAATAGGACCCACAACGGCGTCGAAGGCGGACGCCGGTCAGCGCAACGAATGCGAATCCGACGACATAAACGGTTCCGAGGGTGACGTACGCGCCGAGTCGGTCCATACAGGGCCCGGTGACAAATGCAGCGGCGATGCCGCCGACAGTCGTGAGGGTGGTGGCGGTGACCACCGTACCCATGTCGTAGTCCAGGCTCGTCATGATCGACGGTAGCCAGCTCTGCAGCGCGTAAAACTCGCCGAGGTTGATGACGAAGACCAGCCACAGCAGCAGGGTTCCCAAGACCCCGGTCACGGGTGAACAGGCTCCTCAGTGCAGTGCGTTGTCCGTCGGTCCGCTTCTCGGCCTCGTAGGTGATGTCGGGGCCGACGGCGAGGGCGGGATCGGTTTGCGGAAGATGCCTGGATTCTGTTGGGCTCCGCGCCTCGGTTGATCATTGAGGTGAGTGAGTCCGGCAGGTAGCGCAGCAACGCCGGGAGCAGGAGCAGCGGTGCTACTGCGCCGACGACGAGTACCGACCGCCAGCCGAGGATCGGGATCAGCCAACCGGAGACCAGCCCTGCCGCGACGAATCCGAGGGAGAAGCCGCAATAGATCACCAGGACGAAGGTTGCTCGAAGACGCTTGGGGCTGAATTCGCCCGTCAGTGCGATGGCACTCGGCGCGGCGGCACCGAGCCCCATTCCGGTGATGAAGCGCAACGCCATCAGTTCGGTGACGTTCTGTGACCAGGCCGCCGCCAACGTGCCGAGCGCGAAGATGACCGTGCTCGTGAGGATCATCCGGCGGTGGCCGAACCGCTCGGACAGCGGCGAGAGCGCCAGATAGCCGACCATGAGACCGGCGAGAGCGGCGGAGAAGATGGGCCCGAGCACCTGTTTCGACAGGCCCCACTCCTCGGCGATGTGGGGCGCCATGTAGCTGATGCTCTGGGTGTCGAAGCCGTCGATGAACATGACCACCCCACACAGGGCGATCACGATGTACTGGTATCGACTCACTGGCCGCGAATCGATGAAATCCGGCAGTGTCACGCGCGATGGTGCTAAGGACATGCGAAAACCTCGCAAGTGTGAAATTGTTATCCGCTCACAATTCCACACATTATACGAGCCGGATGATTAATTGTCAAATTTCGCGGGATCGAGATCTCGATCCTCTACGCCGGACGCATCGTGGCCGGCATCACCGGCGCCACAGGTGCGGTTGCTGGCGCCTATATCGCCGACATCACCGATGGGGAAGATCCGGGCTCGCCACTTCGGGCTCATGAGCGCTTGTTTCGGCGTGGGTATGGTGGCAGGCCCCGTGGCCGGGGGACTGTTGGGCGCATCTCCTTGCATGCACCATTCCTTGCGGCGGCGGTGCTCAACGGCCTCAACCTACTACTGGGCTGCTTCCTAATGCAGGAGTCGCATAAGGGAGAGCGTCGAGATCCCGGACACCATCGAATGGCGCAAAACCTTTCGCGGTATGGCATGATAGCGCCCGGAAGAGAGTGGGTGGTGAATGTGAAACCAGTAACGTTATACGATGTCGCAGAGTATGCCGGTGTCTCTTATCAGACCGTTTCCCGCGTGGTGAACCAGGCCAGCCACGTTTCTGCGAAAACGCGGGAAAAAGTGGAAGCGGCGATGGCGGAGCTGAATTACATTCCCAACCGCGTGGCACAACAACTGGCGGGCAAACAGTCGTTGCTGATTGGCGTTGCCACCTCCAGTCTGGCCCTGCACGCGCCGTCGCAAATTGTCGCGGCGATTAAATCTCGCGCCGATCAACTGGGTGCCAGCGTGGTGGTGTCGATGGTAGAACGAAGCGGCGTCGAAGCCTGTAAAGCGGCGGTGCACAATCTTCTCGCGCAACGCGTCAGTGGGCTGATCATTAACTATCCGCTGGATGACCAGGATGCCATTGCTGTGGAAGCTGCCTGCACTAATGTTCCGGCGTTATTTCTCGATGTCTCTGACCAGACACCCATCAACAGTATTATTTTCTCCCATGAAGACGGTACGCGACTGGGCGTGGAGCATCTGGTCGCATTGGGTCACCGGCAAATGGCGCTGTTAGCGGGCCCATTAAGTTCTGTCTCGGCGCGTCTGCGTCTGGCTGGCTGCATAAATATCTCACTCGCAATCAAATTCAGCCGATAGCGGAACGGGAAGGCGACTGGAGTGCCATGTCCGGTTTTCAACAAACCATGCAAATGCTGAATGAGGGCATCGTTCCCACTGCGATGCTGGTTGCCAACGATCAGATGGCGCTGGGCGCAATGCGCGCCATTACCGAGTCCGGGCTGCGCGTTGGTGCGGATATCTCGGTAGTGGGATACGACGATACCGAAGACAGCTCATGTTATATCCCGCCGTTAACCACCATCAAACAGGATTTTCGCCTGCTGGGCAAACCAGCGTGGACCGCTTGCTGCAACTCTCTGGCCAGGCGGTGAAGGGCAATCAGCTGTTGCCCGTCTCACTGGTGAAAAGAAAAACCACCCTGGCGCCCAATACGCAAACCGCCTCTCCCGCGCGTTGGCCGATTCATTAATGCAGCTGGCACGACAGGTTTCCCGACTGGAAAGCGGGCAGTGAGCGCAACGCAATTAATGTAAGTTAGCTCACTCATTAGGCACCGGGATCTCGACCGATGCCCTTGAGAGCCTTCAACCCAGTGGCTGCCTTTCCGGTGGGCGCGGGGCATGACTATCGTCGCCGCACTTATGACTTTGCTTCTTTATCATGCAACTCGTAGGACAGGTGCCGGCAGCGCTCTGGGTCATTTTCGGCGAGGACCGCTTTCGCTGGAGCGCGACGATGATCGGCCTGTCGCTTGCGGTATTCGGAATCTTGCACGCCCTCGCTCAAGCCTTCGTCACTGGTCCCGCCACCAAACGTTTCGGCGAGAAGCAGGCCATTATCGCCGGCATGGCGGCCCCACGGGTGCGCATGATCGTGCTCCTGTCGTTGAGGACCCGGCTAGGCTGGCGGGGTTGCCTTACTGGTTAGCAGAATGAATCACCGATACGCGAGCGAACGTGAAGCGACTGCTGCTGCAAAACGTCTGCGACCTGAGCAACAACATGAATGGTCTTCGGTTTCCGTGTTCCGTAAAAGTGAATTGCGGAAGTCAGCAGGCCCTGCACCATTATGTTCCGGATCTGCATCGCAGGATGCTGCTGCTGCTACCCTGTGGAACACCTACATCTGTATTAACGAAGCGCTGGCATTGACCCTGAGTGATTTTTCTCTGGTCCCGCCGCATCCATACCGCCAGTTGTTTACCCTCACAACGTTCCAGTAACCGGGCATGTTCATCATCAGTAACCCGTATCGTGAGCATCCTCTCTCGTTTCATCGGTATCATTACCATGAACAGAAATCCCCCTTACACGGAGGCATCAGTGACCAAACAGGAAAAAACCGCCCTTAACATGGCCCGCTTTATCAGAAGCCAGACATTAACGCTTCTGGAGAAACTGAACGAGCTGGACGCGGATGAACAGGCAGACATCTGTGAATCGCTTCACGACCACGCTGATGAGCTTTACCGCAGCTGCCTCGCGCGTTTCGGTGATGACGGTGAAAACCTCTGACACATGCAGCTCCCGGAGACGGTCACAGCTTGTCTGTAAGCGGATGCCGGGAGCAGACAAGCCCGTCAGGGCGCGTCAGCGGGTGTTGGCGGGTGTCGGGGCGCAGCCATGACCGGTCGCGTCAGCGATAGCGGAGTGTATATCTGGCTTAACTATGCGGCATCAGAGCAGATTGTACTGAGAGTGCACCATTGCGGTGTGAAATACCGCACAGATGCGTAAGGAGAAAATACCGCATCAGGCGCTCTTCCGCTTCCTCGCTCACTGACTCGCTGCGCTCGGTCGTTCGGCTGCGGCGAGCGGTATCAGCTCACTCAAAGGCGGTAATACGGTTATCCACAGAATCAGGGGATAACGCGGAAAGAACATGTGAGCAAAAGGCCAGCAAAAGGCCAGGAACCGTAAAAAGGCCGCGTTGCTGGCGTTTTTCAGTAGGCTCCGCCCCCCTGACGAGCATCACAAAAATCGACGCTCAAGTCAGAGGTGGCGAAACCCGACAGGACTATAAAGATACCAGGCGTTTCCCCTGGAAGCTCCCTCGTGCGCTCTCCTGTTCCGACCCTGCCGCTTACCGGATACCTGTCCGCCTTTCTCCCTTCGGGAAGCGTGGCGCTTTCTCATAGCTCACGCTGTAGGTATCTCAGTTCGGTGTAGGTCGTTCGCTCCAAGCTGGGCTGTGTGCACGAACCCCCCGTTCAGCCCGACCGCTGCGCCTTATCCGGTAACTATCGTCTTGAGTCCAACCCGGTAAGACACGACTTATCGCCACTGGCAGCAGCCACTGGTAACAGGATTAGCAGAGCGAGGTATGTAGGCGGGGACTGCAGACTGAAGTAACCGTGCTGACACCGGCTACACTTCGAAGGACAGTATTTGGTATCTGCGCTCTGCTGAAGCCAGTTACCTTCGGAAAAAGAGTTGGTAGCTCTTGATCCGGCAAACAAACCACCGCTGGTAGCGGTGGCCTTTTTGTTTGCAAGCAGCAGATTACGCGCAGAAAAAAAGGAACGCCTCTCAAGATCCTTTAGATACTTTTTCTACGGGGTCTGACGCTCAGTGGAACGAAAACTCACGTTAAGGGATTTTGGTCATGAACAATAAAACTGTCTGCTTACATAAACAGTAATACAAGGGGTGTTATGAGCCATATTCAACGGGAAACGTCTTGCTCTAGGCCGCGATTAAATTCCAACATGGATGCTGATTTATATGGGTATAAATGGGCTCGCGATAATGTCGGGCAATCAGGTGCGACAATCTATCGATTGTATGGGAAGCCCGATGCGCCAGAGTTGTTTTTCTGAAACATGGCAAAGGTAGCGTTGCCAATGATGTTACAGATGAGATGGTCAGACTAAACTGGCTGACGGAATTTATGCCTCTTCCGACCATCAAGCATTTTATCCGTACTCCTGATGATGCATGGTTACTCACCACTGCGATCCCCGGGAAAACAGCATTCCAGGTATAGAAGAATATCCTGATTCAGGTGAAAATATTGTTGATGCGCTGGCAGTGTTCCTGCGCCGGTTGCATTCGATTCCTGTTTGTAATTGTCCTTTTAACAGCGATCGCGTATTTCGTACGCTCAGGCGCAATCACGAATGAATAACGGTTTGGTTGATGCGAGTGATTTTGATGACGAGCGTAATGGCTGGCCTGTTGAACAAGTCTGGAAAGAAATGCATAAACTTTTGCCATTCTCACCGGATTCAGTCGTCACTCATGGTGATTTCTCACTTGATAACCTTATTTTTGACGAGGGGAAATTAATAGGTTGTATTGATGTTGGACGAGTCGGAATCGCAGACCGATCCAGGATCTTGCCATCCTATGGAACTGCCTCGGTGAGTTTTCTCCTTCATTACAGAAACGGCTTTTTCAAAAATATGGTATTGATAATCCTGATATGAATAAATTGCAGATTTCATTTGATGCTCGATGAGTTTTTCTAAGAATTAATTCATGAGCGGATACATATTTGAATGTATTTAGAAAAATAAACAAATAGGGGTTCCGCACATTTCCCCCGAAAAGTGCCACCTAAATTGTAAGCGTTAATATTTTGTTAAAATTCGCGTTAGATTTATGTTAAATCAGCTCATTTTTTAACCAA
+
@?7676::>=.+))(&*778;5333HD544998:;9>@@A@7869F<<:;@C>9:307/999>::9::''&&,/6=<@@=?CJJJHHIHIGHJJJ>>>776343:DHGHDFFJJJJDD6666?>>AFIA@@AJIFFEEJGJGJDCJIGIGIIFJJGJEEFA??@FJIJH=9:IJIHDGECA??=>@@JJCCB=55:;><888**+;)'&%%(&%%%&%(+,6::;:6653488EEGGJJJFCCDADEFGCCBC>EGEGIJ>DBG@270CBECDCBCBCJJH8655=BGJCD@@ABJFJGBCBAA@ABB?>>AJJJJHJJJJDCB<E99JJGFJEJGHFJHJFHFJJJIJJJHJJJIHFJJJGEJJJJIJGEJ:8@A><=;++*,JEJHJJJC<<@997D@?6.)CAEDJJJHJJJJJJIJ@=:9;A<>=CCF===EJFJGJGIDHJJJJEDD65,++,,8;5,,**.////38844413441112:9::JEA>>8;4666DJJICF?%%$&0567;>903455AJJHHHJJJDHHEJJJEJCDA=>=<>>JGJFIDJHFJJJJJJGJGIGFHJJDA@@@FGJJJJJJJJEECGGJGIJJHGJGHJJJIJECFFJIJJIGJJJJJJEFHGJFJJHJJC>;=@BHDHIJ8988D8867DDBCBF'''(---78@@CECJFJJGJGGJJJJJJJJJJJJJJGJGJHJIJJJJJJHJJIHFFHJJIGJJJJIJJJJIGEJHJIJJIJJJJBA@DHDJJFGGGGJJJE;;;=ECDD;;;FHGIJFFDFJFIFJJJDEDCIJFJGJFJJIGJHICAA:::FCD@@AE==C@C@;623=<;50/3101076<<A==5455EGIJJHJJJJJFJGFIJJDJJJIJJJHGJJJ-----;8899:IHGDJIHJJJFEJEHGG<2223>>>CACJJJJEJJJJJGH=999:6223IFFBJFGJ><<<HJJJJGJGJFCHHJJJGJFEJJCEDDIJJ?7,+++99;JHEGIJIJJJIJJJFFFECC85666FEJJJJIJIJJJJJGJHJJJJJJEIJJJJFJJFJJJIIJJJJJJJJJJHJJFIJGJJJJJJGJJJE;330+%%$%%&&'*6877+))(&&'':BGJGJJFJ:8?;BCFHJJGJJJJJJJJJIHJJJEEGEJFGJCEACGJECEDHEDFGJJJJGJJJGGJCAAFJIJJIJJJFJJIJA@@.--.310+)**&'''(('(0455=JEDEGGGJJJJHFGJB==ACDCDJFJE<;7644778<>>>E7JJEFEHFJJIGFFACCFB986222:;GFEJJJJJIFBEDEJJJJJJIJJJJFJHFCBE?77F==IFFIFJJJHHJFEAJFJGJJJJJJJJIIJJEJFJHD>>>>EA=>B?FGJGJJJJJJHJIJ>>>>@???@8111JJJHJJJIJFGGJJJJJJJIJJJJIJJIHJJJJJIHJGJFJJGGC@A?/../997889E?676CJIJA?@AGJJGIJ==88867113EHFGHA?@@BHGJE??GGJGJFGJJJIJJHHJDFCF@AAEJHJF0004998:I8888?A@874/..722>?B<;84289BJGGJJEIJHJHJC?>>@>>??G>==;>><>??CFJHJJGJ;::;=;=<==AAG::99==DBBFJDJJJGJGGFJFJJJIHHDJEJE9;;;<?+***HHJJHJIEDCGCJFJJIJIGJH9999JJJJJGGJGIEJGFA:-*+56778><<=JJJGFCB@JFCFJHJJJHEJJGJJ;<JJJJJJJJJJJGFGIGHJJJJJJJJIJJJJJJJHJIJJGIJHJJJJJIJJJJGFFAJ@A=:DCHDGGHFJJIJJJJJJJJJIIJJGEIJHIHIGJFFC9767FBIEJ>BC><8**)+'''01*(((7=:::>8.**;CFDBCDIHJJJJJEFFBB>;EHJJGJJJHIGIGGIJJIDAADJJ<<<=ECC?-,,-06+(((8;<<=EHFJJFGJJGGHJJII@>>=65+++7=<<=A@@?DDJFEGFJJJIDD<<<=<99700JJJ<9=9>?<<6FIJJIIJJGJFJJJFGFJJJJJJJIJHEJHJJJJIJJHJJJGDDDEHEJGGHBAAA@JJHJFJIJJEJJJJJFJGJHGJJJIEEDFHJJJJFGIJHGJJJJJIJJGJJFJJJE>>?BCCA@@CJJJJJJJHIJHJJJJJJJJJJFJIHJIJHJFGJEAAAEGJJIJJJJHEIGJJJJJGJFJIJI@>???56DA@EJGJGIJIJFHCJAJHFJJIIJGIGJJHJJJJFJDFGJJGGCBA?@??IDIFEJHGJGJJJJ?===E,+&&&,,6FGEGJIHJJGJHEGJJJI@>>=?=>78JGJGIGGJFJB5555@1000340+0-+,*((%&(*+,43578;@A@?@FEBDB997333297610123-777>JJIJIGGEEEG<=EFC@A<8FAEB@8?@@>;9;A@?@@JJJJFGGDFJJIC>764612>88772.14754><<=?@?=B;;FJJEJ@@?=@?=@@@887665....3.///@DJIFJFFJJGJEJJIEDGJJJJJGHJJHJJGJHJJHJHJJJGGJJIIHJJHHJJHJHJIIJFJJHJJJDFEGEFJIJGJ3111?0/.('''351229<JGJIJJJJJJ<2222<<7:34444>>6@??EGDJJ=<<<JIGJJHHJHJHJIFED@BB<<;<B=B;1,,-@CJJGJFJGJJGGFGFHDG9899---<<>>>J9999BFJGEEHFJJHHHHJJJJIJJFJJDEEI:30.,*&&(---23:?DGGFEJJGJJJFJFJIJJJJJJHGJGJJIJHHJJGJFJJJJJHHIJEG>>@BFGJJFIJDJFEEJEI999:@:9**0***+1(3/*(*12***+30/')22--,,,,>?=;?JGJHJHJGJB8886861-*(()''''0,---;?((((B@>1//277;HJGJC95659999JFJJGFIIFJJJJJJHJJJJJJJJJJJJJJFJHJJJJJGJGGJFGIIJJHJHFHCBA4+.3:;5=GEBGJECA7;:87798EC6JFJJJEJJJJJD?@@ADGIGIJJJGEGJJJJJIJGJJJJJJJIEHHDJJFJJIJJJIJGJJHJIJHGJJGHDJEJEHJJFEJJH111174456>=<-')))=><===DHJIJJJJJGFJJJJHJHJFCCCFHJIJJJJIFJJJJGJJJIJJGJJJFGJJGICCGFGJIJJIJJJJEGJG=DGJGFJGJJJIJJJHHJJJGJJJGJJJJJBAA@A>><<72356<:..-,,,,334<;@B?EJIJGJJJJII:888DBBBDIJJJJJIHJEJIHIJJHJJIJJJI?>=<??>555?JHEJJJEFFDB7*+?IJGIJJJJJJJHJJIJJJJJJIJJJIFDDA?>AEJIJJJJIDFCC?>@=JJCFJJJJJJJB867767:>E@<=6678?6665<<9A?BIJEEDIJJHJJJJJHHJFJCC700=CGHHJ4,,+88?>71666:<EJGJJFJJ<;<>BJDBBCEGHJ542226877174/203??<=>@JJDGGEFHCGDJHEC>>A=:::;D@FBJJHIHDC::;DDGJJJJFJJJJGDJJGHIIJJJJJHIIJEJGFJJIJGFEGJC>=CJJGJEEDHJGJJGGIHJJHJJIJJJJHJIJHDDEIIIFJHHJGIJJJJHJJJJJJJJH:@62);@BJJCJECFFIJDE>>=AACD9JHGC4434BE::9<=JEIJIJJJIIJJGJJGHJJHIIJIGJJJJIJJIJJJJJJGJJJJJJJECBBCCDGJJGJJJJJJJ;87767DFA>AC6445FGFFIIJEJEJJJEF;;;::''+5GJIFAA@AHCDJIJA@>AAHEHJEGJJJIJ988::///><FDC?@?@GJJHFFJAAB>@879+(+:,>BDJJGFEIIEEFGJJEFHI6641.//058;;923@IFGJJ@;DACJJGJJJJJGJJ?87:=7789=+-6'=@DIJJJGGECA?;;?BBDJJJJJJJJJJJJGHGJJJJJJJJCA=B<<;;;;>:BEEJFDCBJJJJFJIJIJGJJJIJGJIJJJHIJJJJIIJJIJJGJGIHJJFGJJJJIFFIJJJJIJJJFJIJJJJHEIJEHJJHJJJJIGFHI?@??88669@>>>@CB,,,,0>>4EFCDEHECCIIGJIGJJHDFB>DBBEDAFAGJHA@:3////+++-*)(&''.-)))%&%&)(,,+,45:<=@DIFJGCDBBHCCJJJJJIFJGJEIJGJJ<<<=DG<<<<<HD>FJHFJHJJIJJJJGJFJHJJEGHHIJJHJ??>>BCJJJJIJJHDJICFG@BEFHEJJ@?>97555JGJHJJJIFJJGJJJIHIJJJJIHJJJFJJIIGIJJHHGHJIJ6555HDHJGFIFFC@;<JGGGJDEJIEGIGIJJHIEEJEJJJJJJJJFECFHEEC7775550///2@BCDJJFDGGJHJHIHFJJECDFJBBFEIJJJHJJHHFGH>;;<JFGJJJJJJJJJHGJJJ777;=F0000BBDCDCGFJHJHJIJEF222;JEEJGCDCBBBCFGHGJJIEIGJJIJGJJJHJJGJJJJJ7765888:'&&'+()))688:@ABDIGGEDJEDDEDDEDIJJJIDGHJJIJJIHGJJJJJGBA@??7JEB?@BGJJJJIIJJ6566DJFCEFDJJEAE666465421/,-.9=A>;=====ED;;;;JJJJGGIGJJJJJHJJJJJJFFDCCDFEGJJGJJJJJJJJJJJJEIDDIEJJBABBIAACDJJJJJICEBCGJIIJGJIJHGHDJJJJJJIFCC?44312237<:;<<DIEEJJJIIJJJJIHJJJIGJIJIJHIHGGEDFJIJJJIJIJIIJJJJ<<;;B5455:999CE,,,0-<<=?<;>;=A;J<<?@?JFJDGIFIFFJHJJJJHHJJJJJJEHIJGJIHFGJECBCFFDEB21+(0/255DF?<8922//5;CGDI;::7+''&&',-297777?JEDEIJJCBDIJJJJJHFGJJ?>FEJHJJIABBBJGJIGJC7777FA7+++0>=<>@>/(()'*'%%')%%$$*,,(&%&%&&')?D?BCD<99:JJGHCJJJ++++DD@7667==;:;;GFJJJFEJJFDE5220,**)**68:;=??A@GHDCDJIIGGJADCBAFDJJJJJ<;;;<IIJHHEJEEGFIJFDGJIFJGJB;;;BB=10/.1::9<=<;99;889:HGJJGJD??GFGIHJJJJJJI8:874-,,-<?@EGEEDFCA777/////6668>?GJJEHFJFJGJJJHJJJHEHJFJA@BJFIGJJEJFJHEJGJJFEEJJJJGJJH5556JJIJJ>:;?A@=<=<CJEHEJFJIGD<JEJJJJJJHJJJJGGJGIJIHGJJJJJJJJHJJJJHIJHJGFJFEIIJJJJJGHFHJGFIIJCC@==C;:HJIEHJJJJJJGH/.../*('(69@BJJIJIJIEFED:::<EEDEEGGHG@A@99931151277.(((-((()3<=ADIBCB==<=GJGIGFCE66687468660.,.-//0.1.,,,22655*())20354:<::>??FJA@@BIHJGDJHGJFJJGIHJJ99DBHJJJCDCCEJJJJGJ=99:<?,+)(((.18:AJ;;;HFJIJJGCIJJHJJG9888JIDEIGJJHJJJJJJJJHJJJGJJHJJJJEGFIG1001CBABABHJJJJJHJJJJJJIJJJJJJHJJEC@=>==<++*+1149JJJJFJJJJJJJIJGJJJJJGIGJJJHJFJJJFFGJJJIJJJJJJGJIJEDDGJJIJJJJJJIJIHJJJJJIFGFB;:''01141--.::=2))))FCBFGJDJJJJJJJJJJJJFHJJJGJJHJJJFJHJGHJJGJ??FFJJJJJHJJHJECDD7666<985787;FFJG?@?4444ACJBB;9:6/**<.?BBDGHJJJIJJIGHIGJFIFDJIEJDA9IE@?@IJJJIJGJGHHJHIJJJGJIIIIFDJHBA@GJJGIC@:00--1-''/1129B<CJJJJJJJJFJIIJJ?>@@JJJHJJJJJJGEGJIEEFFGCFDGJJJJ<;;(''(5=342/=?==>>JGDGJDEBA==HFEIJJJJJJJ886310034862;DEJHJFJHHJHJIJJEJ=<=JCBDJJIIJJJJIJJHJJJJJICCB8880)B>?8.+.0.''(4;99;>;76666:;@A7ACDEHJJIJHHGIJJJJJJGIGIHJFIJIIJJJJHCB@=>=IGEJJJGJJJJJJHBAA@755////9577488888:333;=<EGJHDGEEG@A78:.CDEHGJJJJJGIJIIJJJJJEHJJFFHJEDJJIJHJGJJJJJJFHGJJIHJIHFJJJIJIJHHJJJJCDDFJJJ?>>?FIJHIGHJJJJGIJJHHFB@666JGJJJJJJJJJEJHFFJJJJJIFDFGFEJBD><::::4444>@AJDDB4464CAGJI8778EIJIJJICDCJJJHJJJIIJJJJJFIEFFIGJGJJJJIJJHJGJJJHJHIGJGJHHJHGJJJJJHJJHFGHGJ:;::@IHIGDJFFF98893334?22114399;BCCJEJGJIHJJGBC@?@CDDJJJJJIJGJJJJIHJJJJJJJHGFJ==<<@=AA958;BHIHFHIDA99&&&&(7,+%%&5=B@FEJ6555AGGEJJFDCJGJDGGFD9877A;JJHIFJJJIHHJJGHJJHJJIJJGHJJJHCC><867610**)&&')*%%%$(('*00.//1++++8@HIEGHFGEFJIEJJHHEJHJFJIFIHIJEJFEIJDGDIIIJGE:9:5+'8<=JJFEGHDEIGJGD4444DDFEJDJJJGHIJJJJJJJJJFIJJJJJJEIIICA99A>??@DJJIIJJIJJFJHJJC?@@ABAA=,,,=ABFDGFBIEIEFJHJGBIEHJJFGJHJJJIJGJEFDEHJFFGI???@GJGJIIJJJHCEDEIJHJJJJIJJJADBFJJJJJJJJJJJGJJJJIGJJJJGJJHHHJJJGFJJJGDHJJIIJJJJJGJJBBBDEC<<JJJFDCBFBAGFJJJIJJIJCAJFHJHJHJJEB@=??EEJJJHJJGFEEE==>=HIE?AACJJGIEDDDFGB>=<<9:8::@DFJ>>=@CDJJ)))6666C=:8----86.5444<;<DD>91//,*4:;==@BCIJ7767E=<<<EB?A>><9=89CIJJCBIGHGGJGEEHJGEICAC:;4,@IJJHJJHJGJJEIJHHHJHJJJJJJIHHIJJEGE==>>GDBD3-::;FGGJJJJHIIJJFJGC@CBADDECIJJJJABADC?4101%%%&)))CEDJHJHJHJJGFJJIHJI))))>?ACCHDB@/-.6B<888?34489><&%$&(+5-,,14(;8CCDEHAEJHECJFIJGFFGJJ;888<A><=AB;:/.&&&%%'(&&'19:C<JIJJGJJJFGE??+++@C:989CECBAADDCA@?@B<==AIHEJEHDBBBJEJJJJJFEFCJ5555BA@EJA@>=>;;;2222?@FEJHEJJGJJJGJIJGGJ31+'*%&32)(((35:>?<:=>DCJIJ=764==EJJJGJGIJJJJJJJIJJHJHJJD0...JHFEECJFJJFJJJJFJJIJJJJJJJJJJ6656760-(()@==>?@@6666666CJGJJJFEBBFCHDJJJJHJJJFIFFIHIJHFFJIGJJJFJJFJJJJJJJGJJEJGB+++++IJIJJJHJHJABADJIHFHFFHJJJFHFBJIJJFJJJIJJJEGDFFJJJHIJJ))))BCE?BAAJJJJJHJJJJIIFJJJIJJFIGJF/.-.//./++''&&'%%,/2A<:)&&''&&''68/.--0,--3;>?209/C@BHH@A?@;8954.-,,,-.362121/1*)))*33234DHDCBCIJJIJJJJJJJIJIIFJJGHJJJJHJGJJJDIIJHJJJ:::;BB777-0EEDCDJJEIDJJGJJ?JJIGFFGJJJJJJJHJFHJGI==@BJHGHJJGGJJJJJJJJJJHEJJDDG????88888GJC?@?@JDDCGDIFIJGJIJJJ;8::A@AE;;;<=GC==<2)'';::<DHFF????JJHJJ@8@EFDGEGJDJJGCCB<<<D9888B?A@?=>@FIIFEJ@JJBEJJJFFGJJHJJJJHJJFEDIJHJHJEJFJHJJGJJJFFIBGDEGCDCH01118766:;JEJJGJJJJIIJJHJJIJJGJJJJJIJIEJJJBA@;977CEGJGJJJJJIH432247=/?FDJJJGJJJJJGEJJJJHGEJHJJJJJJJHGCEEHGIJJIIBAAEHJHFFFJJFIIEGGFJIIJJGHGJJJJJJJJJHJJJCCCBF?><@DBA<EIJJJGEJE<;;<E@441,,7<=?A<=@AJJJFJGJGEEGJHJJJJGJGGCJJHE?>87430-+*%)(*))))*''(3444@BDFDBAAAJJ:6579>AEJJEJHEJHJJHJIJGHJIJHGHJJJGJGDA?6696BGFGJJJJHJIJJJJJHJJJJJJJEHEGHJJJJJGFHHIGIGCHJGIIJHJJJFJIFHGGBEEJF;><=JJJJJJHEHJJJJJJJGJBBCEJDBA@BEG?=;;<>==@HJJJHBABACE=;;;===>CABBADFGJJGIIHJJGJJJHJJJJJJJJJJFJJJJIJJJJG877.+))*@EEJJIJEGDCCCDGJJJJJJJGHJDIJJGIJJGJJJIJJCJJFGGBEHD???BFCFGEJJHJHFJEB0)())*8:>,,,->@BCGICEGHJJGJGIFIEGJJJGJGJJJJJHJJJIGIJIHJFJHHCCAF643222/..-//08ABHJECAADABGHDJEF?@;::<?<IG@:78=?222AABACGE>DJFJG=C>;8:=?AGHABAAABEFGIJHFDCAB99=HEGI>;JEJHED6001CJEBFDGFJEFCDJJJDCJJFJJJGHJJIJHEDE;/.--**(()&$$&,)*--46789<CJJJGFJEIJIGJJJJJJJJJJJGJHFJHGFIJBC889BEIJFGEJJHHJJJIJH=D<<<<FGJFHJJIJFIFG@>>@BJJJJJIHJJEDAC>4445;>>6DFJJHJHJJJGJJJHJEJHHFJJJJJJJFA?@/+++.-0>@CBCDGHHHC7664,,+,-))'$#$$#$$%++(%&&%&&%%''((&(('(/<==----556:DIJECECAC<30005ADDHJJGJIJHJJFJJJHJE?:23:79-)**),0BEBCECFBFEIFGGHID>?>>EEED:::<7410,+,.0:=>;;<CF>==42+%$%(+213443DFDCDFEGDBF??@?>>EBB<?446;9770,+&&$$$#$&')(04683;8.,,+*+**18=888@??AJIFGJJEHEJEFDC<76,,++.:I8778DGDGFJGJIEDGFHGDJGHJJEFFHJFJJJJJJJJHFH=<<<CJEDJIJJHIIFJJGHFHJFJFJFJGJ1111HJJF3333JJCEBGJJJJGJEEFJJJGFGGJJJHJGJJIIJGJJJGGHIGJGJHEJJJGJIJHGJJHFJJJF@??@FJFEJJJIIGJJJIJJGJIJI<<<=JGHJIGFEHFFJGJJFJJJHIJIIJJJGJJIJJJJJJJJHJD>>>GJJGFJ4.GF:9:?=BAC@?@IIHJJFIFJGGJJJGJJHJJJJGJJJI@BHJJIJHJJJJJJJJJJJJJJJJJDCA:/.--08;488???;<<=AEJJHJJJJJJJIEGFDFJFJIJJJJFJJJJHGJGJJJGHJFHJEFD>@@@=<<J<<<;JGJCBCDHJJJJJJJGJJJJEIE;4''59>AJ<<FJJAJJIHIJJJIJJJJJJJJ;)FHFJIJJJGJHJJHJJJJHJJGJJJHFJEDJHHFJJIJIGJFJJJGGJHJJIJGJJJHJJJJJIJEEE>>>>AA?A800019967;;FJJEJJJIJHJJIJJJJJIHJJJJJJJJJIGJGJIJJHJIEIHDHEHGJCCECCIGIFC;::;AJHHIHJFJJJDEAADFDG?AJJJJJJJJJEEDFHJJEJJGEDIJJHGJGGEGGEJJJGJJJJHJJHJJIGIJJJHJJJJJFIJHC;<GJIJJJHJIHJJEJJJHJJJJC>:::JJHDJJEGGBBBCJGCC@?<<>=@9778=7667;:75576776887861-)**066;ACA=>HJJJJJJIJJIJJIHJHHJJJGGJIJIHHJJFEJJFIGFJIJHGGJHJJDDDHJEC<;<C?>>><=>????GJJGHHGJIHFHJJHJJJFJECBDBB.**+<::?GFIJHJGEEDHIJGHB75>>FFGGJJHJHJHJJIJ999:DBBBJIIEF<;:4@CEEJFEDD0''''?@@DDED,,,.,++-10.**()&&()*,+.34=:9:<JJFHJIJJHJJJJGJGJHGJJGJHJJJIJEEJIJEBFIHJJC==>=D;-(()7+(%%)(*>9BA@DGEDDJJEHJ;8431)
@Li_n2g_3_plaTL097-1_78
CTGGCAATTACCCTCGACGTACCGGAAGATACTGACATTTATATGCCCATGGTTTCTCGACTTGCACAGCTGACCGTGATAGATGTGCTGGCGACAGGATTTACTTTGCGACGCGGTGCAAAATTCAGAGATAACTTGAAGCGGGTCAAAGAAGCGCTGAAGGAATCGCGTTTTGATAAGCAGTTACTTAATTTAAGTGACGATCGCTAAAAACGACTGTCACTGTCCTAATCTTATACGACATCCGAATGAGATTAATTTATCGCCATCGCGGCGTTCTATTGATATTCGGATTTCATGTTCAAGCAACACCTGGTTGTTTCAGTCAACGGAGTATTACATGTCCGAAGGCTTCGCAGAACAAAAATGGTTACCACGTTGA
+
EC=>DJJB?4446>,*))+,++2.468<;7*(**/3BGJJJJJJJJGJEE////?9?;<FFJJ????ADGE<;;BHJJIIJJJHJJJIJJJJDE@8444AJA?>>@HJJJJFIJJHHJJJJJGGF@;978>9..-.1-267//.1,)''(,965212675>IHFGCCDCFJJJJJJJGCEEJJHGFFGJHJFHG6664100,,))***468JJJDB=<<<BACGDFJJJCBCEJJJJHJJJJHJFD31110.--.0.///4++*+.;ABA>>899666&&%&)$%''+,/002ADGBDGDHC::;;IJJEGJJJJJJJJJJJJFECBJJJEGCDJJHJJJCDBA97''(7<>:5*&&'(441677931(%%%&&'(*)),%$
@Li_n2g_3_plaTL097-1_79
CTCTTTGGTTTAATGGTAACTTGTATTAGTACTCCTGATGATGCATGGTTACTCACCACTGCGATCCCCGGGAAAACAGCATTCCAGGTATTAGAAGAATATCCTGATTCAGGTGAAAATATTGTTGATGCGCTGGCAGTGTTCCTGCGCGGCATTCGATTCCTGTTTGTAATTGTCCTTTAACAGCGATCGCGTATTTCGTCTGGCTCGGCGCAATCACGAATGAATAACGGTTTGGTTGATGCGAGTGATTTTGATGACGAGCGTAATGGCTGGCCTGTTGAACAAGTCTGGAAAGAAATGCATAAACTTTTGCCATTCTCACGGATTCAGTCGTCACTCATGGTGATTTCTCACTTGATAACCTTATTTTTGACGAGGGGAAATTAATAGGTTGTATTGATGTTGGACGAGTCAGAATGGCGGACCGATACCAGGATCTTGCCATCCTATGGAACTGCCTCGGTGAGTTTTCTCCTTCATTACAGAAACGGCTTTTTCAAAAATATGGTATTGATAATCCTGATATGAATAAATTGCAGTTTGACTTGATGCTGAGATGAGTTTTCTAAGAATTAATTCATGAGCGGATACATATTTGAATGTATTTAGAAAAATAAACAAATAGGGGTTCCGCGCACATTTCCCGAAAAGTGCCACCTAAATTGTAAGCGTTAATATTTTGTTTAAAATTCGCCTAAATTTTTGTTAAATCAGCTCATTTTTTAACCAATAGGCCGAAATCGGCAAAATCCCTTATAAATCAAAAGAATAGACCGAGATAGGGTTGAGTGTTGTTCCAGTTTGGAACAAGAGTCCACTATTAAAGAACGTGGACTCCAACGTGAAGGGCGCGACCTGCTTATCAGCCGGGCGATGGCCCACTACGTGAACCATCACCCTAATCAAGTTTTTTGCGGGGTCGAGGTGCCGTAAAGCACTAAATCGGAACCCTAAAGGGAGCCCCCGATTTAGAGCTTGACGGGGAAAGCCGGCGAACGTGGCGAGAAAGGAAAAGAAAGAAGCGAAAGGAGCGGGCGCTAGGGCGCTGGCAAGTGTAGCGGTGGCGCTGCGCGTAACCACCACACCCGCCGCGCTTAATGCGCCGCTACAGGGCGCGTCCCATTCGCCAATCCGGATATAGTTCCTCCTTTTCAGCAAAAAACCCCTTCAAGACCCGTTTAGAGGCCCCAAGGGGTTATGCTAGTTATTGCTCAGCGGTGGCAGCAGCCAACTCAGCTTCCTTTTCGGGCTTTGTTAGCAGCCGGATCTTATTTAATTACCTGCAGGGAAGCGCTCATGGCTACCAGTCGGGCTCGTCAGAAAACATGCCACCGGTGGAAGTTCTGTGCTAACGAGCCATATCGGAAGCTGCTGTGCGCACTGATTGAACCAGGGAGGGTGAGCCACAGCAGTGCACCACATGATCGTGCAGGTTGCCAAAGTGTGTGCGTAGTGCGTCATCTACCCAACAGCCGTGAGCATCCGCAGGCACATTAGGTCGGTGATGGCTGCAATGTCGCGAAACTGTAGGCCGAGTTTTTCACTTTGTCGATGGCACTAGGGAGATACAGGCCAGAGGGGTTGCCGACCCCCATATCAGCGTGATGTCGCGCTGAACCTTGCATTTGGCTGGTGCATCGAACGGATTTAATGGGCGCAAATCCCGTGCCACCTGCAACGCAAATCAGGGGCCTGGTGTCGTCAGGCTTCAGTGCGATGCTGCCGAATGGCAGTTCGATCTCCAATGTGTCACCAGACTTCAACTGCTGGACGATAGTGCTGAAGCAACCTGCCGGTACATGCCTGACATGCAATCTGATGCCATCGCTCTCATGGGGTGGATTGGCCATAGAGTAGCTGCGGCTTTCCCCGTCGTCGAGGTGAATCAGCAGGTATTGGCCGGCTTCAAATTTGGCGCGCTTGCCGCAGGCAGGCGCAGGCGCAGCAGCGAGACATCGGGTGCGCCAGTGTATTGCTGTACACCTTCGGCCGTCGGTCGCTCGGCTTCCGGGTCAAGGCGGCGAAAGGACCTGGCTGGATTCGTATATCGCTGGCGGCGGTGCAGCCGCGCGGCAGGTACCTTGCTGATGCAGGCTGCTGCGCACGGCCATGCCGTCGAGGAAGTAATGTTCCGTAGAGCAAGGCGCTCGCACAGTTCCACGGCTCCTTTTCAGCAGGAATAAGGTTCGTCGATGCCGCCTGCAGGGCGGCATCCAGCACGGATTGCCGGGCGCGCAGGGGAACGCGATATCAGAGTCGTGGATATCAATATGGTGGTTCATCGTGGGGATGACATCTCCTTCAGCCCGGTTGGGCGCCGAGCAGGGCGATCGTCGCAGGAGGCCGTGGATCGGCCACGCCACGGCCGGCAATGTCCATGGCGCTGCCATGGCCCACGCTGGAAAGCACCACCCTGCCGCCGATGGAGAGGGCGCTGGCTCCGTTCAGAGCCAGCAGCTTGATGGGGATGTGCCCTTGGTCATGCAGCATGGCCACATACAGGTCGTGCTTGCGCTGTGCCAGAACCATGTCGGCTCCATGGGACCATCTACCGCCAGGCCGCACTTGCGCAGTGTCTCGACGGCAGGAGCGGTGATCTGGGAGTCCTCCAGGCCGAACAACTGTCCTTCAGATGCATGAGGGTTGATCCGAATACAGCCAGATTGTGGTTTAGGCACTCCGAGTAAGGTGCATGTGCACGGCAGCCTGCACCGCGTTGACCACCAACTGAGGAGAGAGCCGCTCCAATGCGCTGCGCACGCTTTCATGCAAAGTGACATGCACTATGCGCAGGCCAGCACCCACCAGCATCAGGAATACCTGGTCTTCGTTCGTGCCCCAAGAACATTGGCGAGCGCCAGAAGTGGGTAGCCGCTGAACGCTATGCCTGCGCGGTGAATGGCCGTTTCATGGTGGGGACGCGCAATGACGGCATCGACCTCGCCGTTTCGCACGCCCGGATGGCTGCTGTTGCAGATTGCACCGTAGATAGGCCTGCCTGCGGTGTGATCTCTCCCATTGCGCTGGTTGTGCAAGCGAGCCGGCTTCCTCATGAATAAGGTGTTGAAGAGGACTGTAACTGGCAGATCTGCGCTGCTTGTCAAGAGCGCTCCACGGTCCATAGACCTGATCCAGGAATATTCGTTGGCAGACGACTGCCGAAGAGCTTTGAGTGATTTCGCCAGGCCGATCCGTGGGGATCACCGATGGCCAAAGCCAATCTACGGTGCACTATTGTCATATTAGGACCTCCTTATCATAGCGGCAATGCCATCAGCGTGTCCGTCACCGTGCTGTCGCAAACCGCGATGCGTTCTTGCAGACGTAACTTGCCATCGATCGTGGTGAATTTGTCGAGGTACTCACCGCTGGCAAAGACCTCTGTTTCCCCTGTATGCATGATGCGCAGCACCATGAACGGAGTGGAAGCGCTGGCCTGTGTTGCATCGCCTGACTGGATCGAAGGCAAACCCAGGATATGGCGATAGCGGTGGCGCTGGTGATTGTCGTTCGCGCAGCGCAGAAATTCGGTCGGTGAGCATGTCCTGCGAATCCGCCCAGACAATGCCGGCAGCAAGTCCCTCATCATGGTTGTCGACATTGGTGACGCAATAGTGGCAATCCTTGGTGAAAAAGGTTGGCCATTGCTCCATTGCATCACTGTCTATGGTCTTCGCGTAGGCGGCATTGAAGGCCGCAGTTGAATTTCATTGATCATGAGTATCTCCTGCTCTCATGCTTGCATCTCCTGTCCGTGCTTGCGGTAGGCCTTCCAAAAGCCGCGCTGCCGGTTCTGTGGCGCGGCCCTCGCTAGAGCCTTCGTGGTCTCCGCCCATCTCGATGACCGCATCAAGGTTGGCAGCGCCTGCGATGCCACGCTGCACGAATCCACCGACAGCTCCGTCTTCCATGGAAATAAATCCTGCAGGGCCGATGAGGTTGGCCTGTTTGAGTCTGACCTTGCGCTGCTCTGTACTGTCATCTGCATAGCCAAGATAAGGTCCAGTTGAGTTCCGAGCTGGAGATGCTCTTGGGCAACAACTGACGCACGGCGATGCTGTTCTGAATCTGCTGCAGCACAAAGCCAGGGAACACAGAAAGGATCTGCAGGGTCACGCCGTCCTCGAACTCCTCGAAGCCCTCTAGAAGGCTGGGATCTTTGAGCCGGTAACGCTCGTTGTCGGAGCGGATGGCCTGGTCCTTGTACGAGTCGTCTTTGGCGCTACGATCGATCATCGATG
+
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
@Li_n2g_3_plaTL097-1_80
CGGCAAGTCCATGATGATGTCTAATGCTTTCTTGCTGTTCGCTACTGCATATGGTGTAAAAAAATGAACGCATCTGATGCACTCCGGTGTCATAAATTATTTTTTGATACCTGAATAATGTCATTTTGCATAAAAAACAACCAAAAATAGAGAGTGATTGCCAGCGATACTTTAACTGGTAAAGTAGTATTTTACCTCTCATAATTGTTTGTCCTTCTTTGTTACCTCTTAGGTTCTGCTCTCTTGTGAGTATGGGTTTATAATGATGTCATCCGGTACATTAACACGGTTGGAAACATCTGTTTTGCGGAGCACTGGCAGCATAACCACCATTTCATTGACATGGTAAATATCAATCCAACAAACAACCGGATAAGGCATAACAATCCCCTTTCTTCTAAGAACTTCATTTATCCCGAATATAATCAATTGGGATGTTGACAAGAGTAGAGCCTGCCCGGCATCAAAGTAATAACCCTCAAAGGTTGTTCTATGAATAAGAATAATGTTTGAATATCCTGAGACACTTTGATGCTTTACATCAAAATGTCTTTGATTGTAAATGTAAATGGCTTTTTCCATATCGTAATTTTCCCTTAGCGAGGATAGCCTTTCACGTATAACTGTTTTTTCATCTTACCATGAATTCATCATTAGCGTTCAGTTGAAAGTAATCTGCAATGGGGATTTTTAATGGACTCATGATGTTCGTTTTCCAGATTAACGAACAGTACTCTTCCAGAGTTACTTCTGTTTTACCTCGGCTTCGATTGATGCTTTCTTTTTATAGAGAACTTTAACAGGTCATTTTTTATTTCATTTATTGACCAGTTATGACGATTGCATTTTTCTAATATAGGGATAGCCAAATCCACAACTTCCGCTATTACGGAAGAGTGAGATTTATTTGTTAGTCTGGCATAATGATCAATTACTCCTAATGAAGATTGATTTTTGAACGTGACTGAGTGTTTTTTTATGGGAGTAGTCTGTACTACCTGTGACTCATTGTTTTTGCCTTGACAAGGTTTTTTTCCTGGTAGAACGCTGCTACATATCAAAATTAGTAACACTATTAGACATTTTTAAGGAAACCTCTTTGCTATCTCAATATAAAACTACTATCTGAAATTTCTCAGTGTTGCCCCATTTTTCTCGGGGCAACATCGCCATAAAATCAATAAAATTAAATCTGTAATTTATTACAGACTTTCTCGTACAGAAAATGTATCTATAAAATCGAGGACATCTTTACGTAACCAGTAATGGCGGCCATTGATTTGTTTTGGGCGAGGTAGCCCCTCAGGCAATTTGTCCTGACAAAGCCATTTACGAATGGTTTGAGATTTGTAGCTAATGATTTTAGCTAACTCAGCTGTTGAAATGAGCTGTGATTGAGATGTATCCGGGAGTTTGAATGCGCTCATTTTGCCACCTCAGTGATTGAGATATTGGCAAAGAAAGCTTTAAGCATTATTGAATTAGTAGGGGTAGTAATGAAGGCGAGAAGGAAACGTTTCAGGGCTCGGGGTCGGGGTCACTACCATCACCTGAATCTGATGATAAGGCACTTTTAGCTGATTTAGCCGTACTGTGATGCGATCTGGATGCCTGATTTTTACATGACATCAGACGCGCGGAGAAAGTTAGTAGCATTTTGCATTCTTTGTTTAAGAT
+
=00,&$$*('%%%&*%%%%(&%%&670..<3125:F@?@9@DFJECDCJGJIIGJJI?ADJJJJJCGJFFHFJJJHHJEJJHFJGFJJIIJFJJIJJJJABBJIEDJJIJJEHJJGJGJJHDCIJJJJJGGEJJJJJIGFGJJDDB65/+*1J;<:9:98=A?ABDGEIJJGHHHJJJJJJJHJJIFGFEDEHHJJDGJAAJJJFJHHGJIJJJJJJGJDAJGHEIJHJJJGJJJJJJJJJJJJJIIIGJJJJHEHGIJHIIEJIHJJJJJJIJJGJJJJJHJJIJIFHJEJJFEJFHC:88:8?J><::+BC<<<<HEBACDEGFJHGJGFEHJJJDEJJJIJJEJFJIJJJJ<<<<JFGJ===>E;BCHGJEJIJJJ99778675''(22B>8FGEDCCBHG>>>?@DA:;<@AGAEDJHJJJJJJJGJIGHJJGJHABBA322997410144-----14>JEEJFJFJJJEIJJHJJCGJJJJIHJHJHJJJJJJJJJJJGIJJJJHJJJJHGHJJJGJDBA;98:JCEGJ333CIJGFHGJJJJHHDCJ766766652337BCEJJJJJHJJGJA<)JJJJJEJJACJJ??;9D7EFIJGJJJIJJFGIJJJJJJJGJGHIGFFCDJJEHEBCB6777GJGJJGHJFJFJJJJFHJJFFFFJIJJJJJJJJJJHHJJJJJJGJGJJJJJHJHIIJEJJJJJHGJG=?>;G?H:2JGFJDJJGJIJJJJJFIDDC=>:IJHJFGGIFAGB33334BB>44@ABJIIEGJJHJJHFHJ;=:.)==A<//JEIEFFJIJJFGJJJJJJIJHIHEJJJJHJHJGJHJJJJJHHJGIJJJGHEGHFIHJJJJIGJFIJC?@CJJGBBCCACCBJJH999876;444=>>:?FHIJJJJI>==@IJJJ<<;<JJGA@@?AAH7779??AFFGFEFBA@??DEJJHJFJHIHJJHJJJJJJIJJFGJFFIGJFJJJJJJJJJJHJIJJIJ@@;:;<JFBCEJJIGJIJEECJIJJIJJJJHJIJEHJJCB?=FJEE??>AAEFGJB?@?666+*,())-****57JFJDEEDGFGJJJ::76:;;>CBCJGGFJGHJFJEGHGHJ+**+=;5127DJD@AJEGIIJJJEDBDJJJJJJIBCJCDFJFCBBA?ABEBB?>78::JJ433**)()''),79:>FJJJJJJJJJHJHGJIJJJFIJJJJJJGA;:88;3/<5+++>GFJGEGGEEBACDDFD====CBBAFB<<<???AHEIGJHFJHJJJGJJJJHFEJIJGJJIJJGJFFH>??IJHEDJJJEJGIHAAFGHJJGJJIJJJGHJJFEFGJJHJJJIJJGHJHJJIGJIHFHJIEF/0DCEFGJHEJFJEEDHFGEJ@???HIJJHBDID1110667>=<?A;:::EBHEGGGJJHIIIJDBDBHIE<<6678CGHHJIJJGJHJJJJHJJEIEJGHHHJJJHJHJJJJHFFJJHEIFIEEIJEHCA=<<>>??@JGEAA877----0510/.-''<BFJFHHA?3...<D>888JC<99;JHHIFEECDHGJJJJFIIFEA@ABHGEJDJDGJFHEHHIA@CEDCDHGIFEGJJJJJHCCBGHICCABFHIJJGIIIJJHJJJJJGHDEDFIFFHJIFGGEJ9,(*J21+)*$$$'+-133466:88C@BFGEFC<2-)&%
@Li_n2g_3_plaTL097-1_81
GCGCAGCGTGACCGCTACACTTGCCAGCGCCCTAGCGCCCGCTCCTTTCGCTTTCTTCCCTTTTTCCTTTCTCGCCACGTTCGCCGGCTTTCCCCGTCAAGCTCTAAATCGGGGGCTCCCTTTTAGGGTTCCGATTAGTGCTTTACGGCACCTCGACCCCAAAAAACTTGATTAGGGTGATGGTTCACGTAGTGGGCCATCGCCCTGATAGACGGTTTTTCGCCCTTTGACGTTGGAGTCCACGTTCTTTAATAGTGGACTCTTGTTCCCAAACTGGAACAACACTCAACCCTATCTCGGTCTATTCTTTTGATTTATAAGGGATTCCCGATTTTCGGCCTATTGGTTAAAAAATGAGCTGATTTAACAAAAATTTAACGCGAATTTTAACAAAATATTAACGCTTACAATTTAGGTGGCACTTTTCGGGGAAATGTGCGCGGAACCCCTATTTGTTTATTTTTCTAAATACATTCAAATATGTATCCGCTCATGAATTAATTCTTAGAAAAACTCATCGAGCATCAAATGAAACTGCAATTTATTCATATCAGGATTATCAATACCATATTTTTGAAAAAGCCGTTTCTGTAATGAAGGAGAAAACTCACCGAGGCAGTTGCATAGGATGGCAAGATCGCATTATCCATATACGATTCCAACTACGTCCAACATCAATACAACCTATTAATTTCCCCTCGTCAAAAATAAGGTTATCAAGTGAGAAATCACCATGAGTGACGACTGAATCCGGTGAGAATGGCAAAAGTTTATGCATTTCTTTCCAGACTTGTTCAACAGGCCAGCCATTACGCTCGTCATCAAAATCACTCGCATCAACCAAACCGTTATTCATTCGTGATTGCGCCTGAGCGAGACGAAATACGCGATCGCTGTTAAAAGGACAATTACAAACAGGAATCGAATGCAACCGGCGCAGGAACACTGCCAGCGCATCAACAATATTTTCACCTGAATCAGGATATTCTTCTAATACCTGGAATGCTGTTTTCCCGGGGATCGCAGTGGTGAGTAACCATGCATAGTCGGAGTACGGATAAAATGCTTGATGGTCGGAAGAGGCATAAATTCCGTCAGCCAGTTTAGTCTGACCATCTCATCTGTAACATCATTGGCAACGCTACCTTTGCCATGTTTCAGAAACAACTCTGGCATCGGGCTTCCCATACAATCGATAGATTGTCGCACCTGATTGCCCGACATTATCGCGAGCCCATTTATACCCATATAAATCAGCATCCATGTTGGAATTTAATCGCATATGCCGCCGAGCAAGACGTTTCCCGTTGAATATGGCTCATAACACCCCTTGTATTACTGTTTATGTAAGCAGACAGTTTTATTGTTCATGACCAAAATCCCTTAACGTGAGTTTTCGTTCCACTGAGCGTCAGACCCCGTAGAAAGAATGCAAAAGGATACTTGTTGAGATCCTTTTTTTTCTGCGCGTAATCTGCTGCTTGCAAACAAAAAAACCACCGCTACCAGCGGTGGTTTGTTTGCCGGATCAAGAGCTACCAACTCTTTTTCCGAAGGTAACTGGCTTCAGCAGAGCGCAGATACCAAATACTGTCCTTCTAGTGTAGCCGTAGTTAGGCCACCACTTCAAGAACTCTGTAGCACCGCCTACATACCTCGCTCTGCTAATCCTGTTACCAGTGGCTGCTGCCAGTGGCGATAAGTCGTGTCTTACCGGGTTGGACTCAAGACGATAGTTACCGGATAAGGCGCAGCGGTCGGGCTGAACGGGGGGTTCGTGCACACAGCCCCAGCTGGAGCGAACGACCTACACCGAACTGAGATACCTACAGCGTGAGCTATGAGAAAGCGCCACGCTTCCCGAAGGGAGAAAGGCGGACAGGTATCCGGTAAGCGGCAGGGTCGGAACAGGAGAGCGCACGAGGGAGCTTCCAGGGGGAACGCCTGGTATCTTTATAGTCCTGTCGGGTTTCGCCACCTCTGACTTGAGCGTCGAAGTTTGTGATGCTCGTCAGGGGGGCGGAGCCTATGGAAAAACGCCAGCAACGCGGCCTTTTTTGGTTCCTGGCCTTTTGCTGGCCTTTTGCTGGCATGTTCTTTCCTGCGTTATCCCCTGATTCTGTGGATAACCGTATTACCGCCTTTGAGTGAGCTGATACCGCTCGCCGCAGCAACGACCGAGCGCAGCGGATGCCGTGAGCGAGGAAGCGGAAGAGCGCCTGATGCGGTATTTTCTCCTTACGCATCTGTGCGGTATTTCACACCGCAATGGTGCACTCTCCAGTACAATCTGCTCTGATGCCGCATAGTTAAGCCAGTATACACTCCGCTATCGCTACGTGACTGGGTCATGGCTGCGCCCCGACACCCGCCAACACCCGCTGACGCGCCCTGACGGGCTTGTCTGCTCCCCGGCATCCGCTTACAGACAAGCTGTGACCGTCTCCGGGAGCTGCATGTGTCAGAGGTTTTCACCGTCATCACCGAAACGCGCGAGGCAGCTGCGGTAAAGCTCATCAGCGTGGTCGTGAAGCGATTCACAGATGTCTGCCTGTTCATCCGCGTCCAGCTCGTAAGTTCTCCAGAAGCGTTAATGTCTGGCTTCTGATAAAGCGGGCCATGTTAAGGGCGGTTTTTTCCTGTTTGGTCACTGATGCCTCCGTGTAAGGGGGATTTCTGTTCATGGGGGTAATGATACCGATGAAACGAGAGAGGATGCTCACGATACGGGTTGATCATGAACATGCCCGGTTACTGGAACGTTGTGAGGGTAAACAACTGGCGGTATGGATGCGGCGGGACCAGAAAGTCACTCAGGGTCAATGCCAGCGCTTCGTTAATACAGATGTAGGTGTTCCACAGGGTAGCCAGCAGCATCCTGCGATGCAGATCCGGAACATAATGGTGCAGGGCGCTGACTTCCGCGTTTCCAGACTTTACGAAACACGGAAACCGAAGACCATTCATGTTGTTGCTCAGGTCGCAGACGTTTTGCAGCAGCAGTCGCTTCACGTTCGCTGGCGTATCGGTGATTCATTCTGCTAACCAGTAAGGCAACCCCGCCAGCCTAGCCGGGTCCTCAACGACAGGAGCACGATCATGCGCGCCCGTGGGGCCGCCATGCCGGCGATAATGGCCTGCTTCTCGCCGAAACGTTTGGTGGCGGGACCAGTGACGAAGGCTTGAGCGAGGGCGTGCAAGATTCCGAATACCGCAAGCGACAGGCCGATCATCGTCGCGCTCCAGCGAAAGCGGTCCTCGCCGAAAATGACCAGAGCGCTGCCGGCACCTGTCCTACGAGTTGCATGATAAAGAAGACAGTCATAAGTGCGGCGACGATAGTCATGCCCGCGCCACCGGAAGGAGCTGACTGGGTTGAAGGCTCTCAAGGGCATCGGTGGAGAAATCCCGGTGCCTAATGAGTGAGCTAACTTACATTAATTGCGTTGCGCTCACTGCCCGCTTTCCAGTCGGGAAACCTGTCGTGCCAGCTGCATTAATGAATCGGCCAACGCGCGGGGAGAGGCGGTTTTCGTATTCGGCGCCAGGGTGATTTTCTTTCACCAGTGAGACGGGCAACAGCTGATTGCCCTTCACCGCCTGGCCCTGAGAGAGTTGCAGCAAGCGGTCCACGCTGGTTTGCCCCAGCAGGCGAAAATCCTGTTTGATGGTGGTTAACGGCGGGATATAACATGAGCTGTCTTCGGTATCGTCGTATCCCACTACCGAGATATCCGCACCAACGCGCAGCCCCGGACTCGGTAATGGCGCGCATTGCGCCCAGCGCCATCTGATCGTTGGCAACCAGCATCGCAGTGGGAACGATGCCCTCATTCAGCATTTGCATGGTTTGTTGAAAACCGGACATGGCACTCCAGTCGCCTTCCCGTTCCGCTATCGGCTGAATTTGATTGCGAGTGAGATATTTATGCCAGCCAGCCAGACGCAGACGCGCCGAGACAGAACTTAATGGGCCCGCTAACAGCGCGATTTGCTGGTGACCCAATGCGACCAGATGCTCCACGCCCAGTCGCGTACCGTCTTCATGGAGAGAATCATACTCTTGATGGGTGTCTGGTCAGAGACATCAAGAAATAACGCCGGAACATTAGTGCAGGCAGCTCCCACAGCAATGGCATTTCCTGGTCATCCAGCGGATAGTTAATGATCAGCCCACTGACGCGTTGCGCAGAAGATTGTGCACCGCCGCTTTACAGGCTTCGACGCCGCTTCGTTCTAAGTCAGCACCACCACGCTGGCACCCAGTTGATCGGCACGATTTAATCGCCGCGACAATTTGCGACGGCGCGTGCAGGGCCAGACTGGAGGTGGCAACGCCAATCAGCAACGACTGTTTGCCCGCCAGTTGTTGTGCCACGCGGGTGGGAATGTAATTCAGCTCCGCCATCGCCGCTTCCACTTTTTCCCGCGTTTTCCACCAGAAACGTGGCTGGCCTGGTTCACCACGCGGGAAACGGTCTGATAAGAGACACCGGCATACTCTGCGACATCGTATAACGTTACTGGTTTCACATTCACCACCCTGAATTGACTCTCTCCGGGCGCTATCATGCCATACCGCGAAAGGTTTTGCGCCATTCGATGGTGTCCGGGATCTCGACGCTCTCCCTTATGCGACTCCTGCATTAGGAAGCAGCCCAGTAGTAGGTTGAGGCCGTTGAGCACCGCCGCCGCAAGGAATGGTGCATGCAAGGAGATGGCGCCCAACAAGTCCCCCGGCCACGGGGCCTGCCACCATACCCACGCCGAAACAAGCGCTCATGAGCCCGAAGTGGCGAGCCCGATCTTCCCCATCGGTGATGTCGGCGATATAGGCGCCAGCAACCGCACCTGTGGCGCCGGTGATGCCGGCCACGATGCGTCCGGCGTAGAGGATCGAGATCTCGATCCCGCGAAATTTGACAATTAATCATCCGGCTCGTATGATGTCTGGGAATTGTGAGCGGATAACAATTTCACACTAAGGAGTATCGTGAGCATGCAAGAATCCATCATCCAGTGGCATGGGGCCACTAATACGCGCGTGCCTTTTGGTATCTATACCGACACAGCCAATGCTGATCAGGAACAGCAGCGCATCTATCGCGGCGAGGTCTGGAACTACTTGTGCCTGGAATCTGAAATTCCCGGGGCCGGTGATTTCCGCACTACCTTTGCCGGTGAAACACCGATAGTTGTCGTACGGGATCGACCAGGAAATCTACGCCTTCGAGAACCGGCGCATCGCGGCGCTCTCATCGCTCTGGAGAAATCGGGCCGTACGGATAGTTTCCAGTGCATCTGGCGAGGCGGACTACAACCGACAGGGAGATCTGACCGGCGTTGCCTTCGAGAAAGGTGTCAAGGGCAAGGGTGGCATGCCGGCCTCATTCTGCAAAGAAGAGCATGGCCCGCGCAAGCTCCGCGTGGCTGTCTTTTGCGGTTTGGTCTTTGGCAGTTTTCCCGAGGACGTGCCCAGCATTGAGGATTACCTTGGCCCTGAGATTTGCGAGCGCATAGAGCGCGTGCTGCACGCCCGTAGAAGTCATCGGTCGCTTCGCGCAAAAGCTGCCTAACAACTGGAAGCTCTACTTCGAGAACGTGAAGGACAGCTATCACGCCAGCCTCCTGCATATGTTCTTCACCACCTTCGAGCTGAATCGCCTCTCACAAAAAGGCGGTGTCATCGTCGACGAGTCGGGTGGCCACCGTGACTATTCCAGTTGATCGATCGCGGCGCCAAAGACGACTCGTACAAGGACCAGGCCATCCGCTCCGACAACAGCATTTACGGCGAAGATCCTAGCCTTCTAGAGGGCTTTGAGGAGTTCGAGGACGGCGTGACCCTGCAAATCCTTTCTGTGTTCCCTGGCTTTGTGCTGCAGCAGATTCAGAACAGCATCGCCGTGCGTCAGTTGCTGCCCAAGAGCATCTCCAGCTCGGAACTCAACTGGACCTATCTTGGCTATGCAGATGACAGTGCCGAGCAACGCAAGGTCAGACTCAAACAGGCCAACCTTATCGGCCCGGCCGGATTCATTTCCATGGAAGACGGAGCTGTCGGTGGATTCGTGCAGCGTGGCATCGCAGGCGCTGCCAACCTTGATGCAGTCATCGAGATGGGCGGAGACCACGAAGGCTCTAGCGAGGGCCGCGCCACGGAAACCTCGGTACGCGGCTTTTGGAAGGCCTACCGCAAGCATATGGGACAGGAGATGCAAGCATGAGAGGAGGAGTAAAGTATGATCAATGAAATTCAAATCGCGGCCTTCAATGCCGCTTACGCGAAGACCGTAGACAGTGACGCCATGGAGCAATGGCCAACCTTCTTCACGAAGGATTGCCACTATCGCGTCACCAATGTCGACAATCATGCTGAAGGGCTTTTGTCTGCCGGCATTGTCTGGGCGGATTCACAGGACATGCTCACCGACCGAATTTCTGCGCTGCGCGAAGCCAATATCTACGAGCGCCATCGCTATCGCCATATTCTGGGACTGCCTTCGATCCAGTCAGGCGATGCAACCCAGGCCAGTGCTTCCACGCCGTTCATGGTGCTGCGCATCATGCATACCGGGGAAACAGAGGTCTTTGCCAGCGGTGAGTACCTCGACAAATTCACCACGATCGATGGCAAGTTACGTCTGCAAGAACGCATCGCGGTTTGCGATAGCACGGTGACGGACACGCTGATGGCATTGCCGCTATGATAAGGAGGAAATTAAATGACAATAGTGCACCGTAGATTGGCTTTGGCCATCGGCGATCCCCACGGTATTGGCCCTGAAATCGCACTGAAAGCTCTTCGGCAGTTGTCTGCCGACGAAAGATCCCTGATCAAGGTCTATGGACCGTGGGACGCTATTGAACCAGCAGCGCAAATCTAAATGGAGTCCCTTCTTCAAGACCTCATTCATGAGGAAGCCGGCTCGCTTGCACGAACCAGCGCAATGGGGAGGAGATAACACACCGCAGGCAGGCCTATCTCAGGTGCAATCTGCAACAGCAGCCATCCGGGCGTGCGAAAACGGCGAGGTCGATGCCGTCGTCCTGTATCCCCACCATGAAACGGCCATTCACCGCGCAGGCATCACGTTCACGGCTACCCATCTTTGCTCGCCAATGTTCTTGGCATGAACGAAGACCAGGTATTCCTGATGCTGGTGGGTGCTGGCCTTACGCGTGTGGGGTCCATGCGCTTTTGCATGAAAGCGTGCGCAGCGCATTGGAGCATTATCTCCTCAGTTGGTGGTCAACGCGGTGCAGGCTGCCGTGCAGACATGCGCGCCTATTCGGAGTGCCTAAACCACAAGTCGCTGTATTCGGGATCAACCCTCATGCATCTGAAGGACAGTTGTTCGGCCTGGAGGACTACCCCAGATCACCGCTCCTGCCGTCGAGACACTGCGCAAGTGCGGCCTGGCGGTAGATGGTCCCATGGGAGCCGACATGGTTCTGGCACAGCGCAAGCACGACCTGTATGTGGCCATGCTGCATGACCAAGGGCACATCCCCATCAAGCTGCTGGCTCCTAACGGAGCCAGCGCCTGCTCCATCGGCGGCAGGGTGGTGCTTTCCAGCGTGGGCCATGGCAGCGCCATGGACATTGCCGGCCGTGGCGTGGCCCAACTGCACGGCCCTCCTGCGCACGATCGCCCTGCTCGGCGCCCAACCGGGCTGAAAGGACGTGATCGCCATGAACCACCAGATCCATATCCACCAGTACTCTGATATCGCGTTCCCCTGCGCGCCCGGGCAATCCGTGCTGGATGCCGCCCTGCAGGCCGGCATCGAACTACCTTATTCCTGCCGCAAAGGTAGCTGTGGCAACTGTGCGAGCGCCTTGCTCGACGGAAATATTACTTCCTTCAATGGCATGGCCGTGCGCAGCGAACTCTGCACCTCGGAGCAGGTACTGCTGTGCGGCTGCACCGCCGCCGAGCGATATACGAATCCAGCCGAGCTCCTTTCGCCGCCTTGACCCGGAAGCCCGAACGTTTTACGGCCAAGGTGTACAGCAATACACTGGCGGCACCCGATGTCTCGCTGCTGCGCCTGCGCCTGCCTGTGGGCAAGCGCGCCAAATTTGAAGCCGGCCGAATACCTGCTGATTCACCTCGACGACGGGGAAAGCCGCAGCTACTCTGCTCTGGCCAATCCACCCCATGAGAGCGATGGCGTAGCAGCTCCGTGTCGGCATGTACCGGGAGGTCGCTTCAGCACTATCGTCCAGCAGTTGAAGTCTGGTGACACATTGGAGATCGAACTGCCATTCGGCAGCATCGCACTGAAGCCTGACGACACCAGGCCCCTGATTTGCGTTGCAGGTGGCACGGGATTTGCGCCCATTAAATCCGTTCTTGATGACTTAGCCAAACGCAAGGTTCAGCGCGACATCACGCTGATATGGGGGGCTCGCAACCCCTCTGGCCTGTATCTGCCTAGTGCCATCGACAAGTGGCGCAAAACTTGGCCGCAGTTTCGCTACATTGCAGCCATCACCGACCTAGGCAATGTGCCTGCGGATGCTCACGCCGGTCGGGTAGATGACGCACTACGCACACACTTTGGCAACCTGCACGATCATGTGGTGCACTGCTGTGGCTCACCCTCCCTGGTTCAATCAGTGCGCACAGCAGCTTCCGATATGGGCCTGTTAGCACAGAACTTCCACGCGGATGTTTTGCGACGAGCCCGACTGGTAGCCACTAGCGCTTCCCTGCAGGTAATTAAATAAGATCCGGCTGCTAACAAAGCCCGAAAGGAAGCTGAGTTGGCTGCTGCCACCGCTGAGCAATAACTAGCATAACCCCTTGGGGCCTCTTAAACGGGTCTTGAGGGGTTTTTTGCTGAAAGGAGGAACTATATCCGGATTGGCGAATGGGACGCGCCCTGTAGCGGCGCATTAAGCACAGCAG
+
>?JJHJJHJGJJJJHHJJJJGJJJJFHJDEFDBGGCBJGIDDE==7=>1EHIJFFEDIF>;80.//D<JGJJDCJIFJJJJGHJFJHGAJ>GJ<>EEFJGHJIID888:3001D?>>JI<=5.+%$$'()()()*+'**.188:.378<542-/05787:799JFGDFFGHJJJEIJJHHFGJJJJJJHJEFCBFDDJFJA>>>ADIJIFCBBAA@CFIJIFJDAIIHFIJHGJHJJHHJJDIIHJHJJD?HGJEGGJJIJIJJF:2,.+(,34?88=?ECDCDFD)))))FHJEFFHFJJHJJJJGHJJJJFJAJEHFFJG>=;6'***533JG9444JGIIJGFJHIJJJJJHGJFIJJHJJJBJHFDJJJJJIEAB88798388>99;AEEJJJJJCDDDFCGJHJIJGJGDDHJHII>GJJJ?<<@IJHJJEJJG?BB@CCJJJJJJJJHEFJJIJJJGJJ>44GGJJHJB?@BGJJGGGJJJJFDBJGIGEGEJJHJGGD?75559HJEGEBGJFFDJJJJGJJJJJHJJJGJHHJJJJJJJIJJJIJIJFJGJGJJGFJJHJGJFDJJJDHGJJJJJGJHHGGJJJJHHIJJHJFDDDJJJIE<;:5893/0..,)'&'((((2//00/,-,&$$#$$%&($$$%&&$$$+,89+**++(&&*+44445025300/06AGEBBBDJJAGGJJEJHJJJJIJJJJFJJGIJJ@>=>EFEJGFJJJJJIJIJJHJIIJGIFCAAJHIJJJFJGCDBA@@HJIJJFFJJJJIJ>?H@1/1<8J:JFJJJJCE??AA=;;=JJJJJJFA?>>BA:33377:GGIJIJJJJFCDHJGJGJJHFJGJJJJJJIHJJJG99:GJJJJAA?@CA@C310/++6;=AJGCA3333BBABCB;;<IFGA<889;<<;:<<-+(('&'2123AHBCEGDEHJC45C@?96668@A;;<EEFG85446CF@==@GIJEJIJHJIIJIIJJJJJJIFEE?>??HFJJJIJJJFJEGCJ;;8>;CCJHIJDA@@CJJFJJEE?@AB@?>>33)((())*2;44HHHJHJJJJJHFHGJJJJJGIHIIIGJJJHJJHGJIJHGJJIJIJFE=:61111812FJGEJFJJGJJJJIJJ33100+**+CCCECEIGJJJJHJJJIJJIC5/..=FCAA@@GJ@3-,88889JEDBFC>JFHFFHJJGEIJIJJJHHJECJJJGJGEGHJF???@EJ@@1001HGHDB@?@AJDFJHJJJJJJHJJJFIJJHJJJJJIFJIJFJJJ=>=8.,&&%&&%%%%%'%&&8CCFEABBA75?6773/.+2/--.5::>ADCFHJJHJHCEJHJJJJJFJJJJJJFIHG?=<=99<=GJ=999;DDDJHFJHHJEJJIJJJJFGJJIIJJJJJJJJEHJJCJJDDEGJEGDIBA??@87-))-.-*(%%%%&+221//+**+&'''3468F<;;>=>FIEB@@@JGDFDFGEFJCFDDFH=G:::HCJJJJJJJJJJGGJFJJJJJJJJGH:::D?897000.7/=C><>BDEECFJB>?ABBB=;==?IJJJGJJHJHJIFJJHJHIJJJJHIGDEDDFC@666DGA@@@HHJJHGJGHJGIIFJFJJJJJJFHIJJJHJIJEIHJIJJGJJJJHJJJJGJIHHFJJHJGJJJJJJJIIGIJFDCGJJGJJJJJJIJHJJJJJJJEEAA@?ABB==*)++8786669:6=DFJJJJECCJJEJIJIGJJJJJJIJH@<<=FEHDIJIJIFFIJIJJFEFJJGJE989JJJ??>>FFJJJJJC@@?6<::9:43101118<A@B@ABCJFECJDC==?@GJJJJIIJGJGJJCGJGEA@63212B;GHFJJJFJHJHHFDBB@<>?<67?@EEGHJGGJHGIJJGIGJJJJJJJJCJJJCJDC@HJJJIJHJJJDEJJFGHJJJBAABE0-05=B?;3.44345321.**..*@<<<<DJFJICJJJJJEBABCJJIJJIJHJJCCDA::/*''8:;BFIJJJJJJE@A999<AF@AA-,,-74421547>JJFABDFFHJFJGFJCBC<<><80*%%&(())+-AEIJJJIJHIJGHJJJJGEJ)((((-.-++-5:ECGEJJJJJJGJJFIJHJGHJGIHJJHGJJFFFDB:521//9<9+++++.03=?DJGJJEJE++,,,,-2*%&((//0,+++/0&&&',('''01;:;;>><;HAHDIJJGJHJJGBB@BJJJJJDDB;===HHGA@@D>CHJJJGGJJJ=<<=7A>=<@JJJFEIHJJJGJGJ@??///)'(-89;;>?JHJJHFJJIJJJJJJG>==<:9:;FIJDFJJJJJJIIJJJHJHFJJIIJJHIHGJJIJGJJEHHIGIBCCBDA78JJHFGEGGJJIJJFEFHGIJJIJJHHJ?<9:;<<44447666724:89D<=FHDEIDEDB6)3--::;FHIHC@C33..+,1118IFFDJCBBDJJB;;=>JJJGJHJDJJJJHJJJHGJJGJJJGJJJJJGJFJJHJJJJJIJJJHJ;:9:;DDIJJJJDEHEJJJHDEGEFJJGJJHJIDDIDB@@JJJFJGI=JEJE834:;211...25/33336ADJJJHFGJJJJJJA?@ACGB@BEABCCIIHEJJFGHDDACBGIIA>87445>=>>=877/...///7899BBCGIDJIJ0//0=CGI>>F?EGJG:?JJIJJJJEFG9999>>=@BJGJJG?A=JJJJDHJF?:88:ABB<:,+*)&$%%%$&(:IEEHIGEB@FJIJJJEBCAC@?@@JBBFJIJHJIFJJEHGHJJEGGFJIHFG9888><<:760-)-2.(((**((())1CA@@CFJJJJJJJJCFDJ<<<;=<<ACGFDCEJJJJJHCF@AABJHHJH::9..-((''(7?@@@AFC((((IHE<@@....JGJGJJFJIJIBA@BJDJA7?23(''),4.1,**))&'&''+)7>00>>GDB53308///FF>>=>EEC>><55448@CFJEFGIJIJGJJJJJFJJJJJGJJJHJDD=>HHHJ665'''*=9987<<?JJJDDBBJJJHIFDGIJHJBDEJJFHJJJJF@=5<@BBACDFJJJGJJIJJJIEJFDHHEIB;;6455)))%&&)&&'/9:GIJEEEEIJJEGAACCJFFJHJJJJJJJFJJJIDEGGJJIJJIIHJJHJJJJJJJJJJGIJECF@A>?@?JJIJGJJGGFIIJEFFIJJJJJJEJHIIJJJHICCDCBCC7667>:998::DJJHJJJJHJJJJHJJJJJJJGJJEHJBFCBIJHEF5550'@ADAAABCHD2FDFHGGJJHJJIJFEGDJIJFGJJJIJFJGEADEBJJJFIEECDEJJIE9899<<311,,,..899BJHJJJJJJIJGIFJDCEJGH<=>BFBBEHJHJ<J@ABEFJJFHJBCE<6335)(((85;>CHJDAABIJHJJJHJJJGJHJJJJIHJJJHJJJIJFJHJJJJJJJJJJHGHJJ>;?,GJHIJFFHJHJJJFA>>HJJJIJJHJJHJJJJHFJJJJHJDCBCBDDJ79BJCBDBACHGJIJG=556FD,+++0/.,../3*(((*;98:A=EJJGJJJGHJJJJFJJHJHJJF@@@BEFJ9B>3AC@?AC@HJJIJJBGEJJJJFIEHIIJIJDIBBCFJJGJJJIFGGHBA>DGEFJJGJJIJHIJIJJJJJJJJHJJJJJIJJJJGJIJJJJJJJJJIGGJFIFHIJGB@B?GJGIHJJJHGIJJGJHJFIJJJF999<99@?:DDGEJJJJJJJGIEFIJFGDGJJBCBDFJJJJJJJFDFJAB@@EA;JEIHJFJ@???JJAA@<??CJGHIJJGJJJJIGJFJJJJJFJJIJGJHHFHJJJIJEJJFJFGJCDEEJGJFJIEJJEEEHJJJJIJH===>J?A@FJEGGEFFJEHJGJGIJJJIJJJJJIJEJJJIJJFJEDGEHJGIJJJHJIJIJJJJHJIJJJHJJJJJJJJGJJJJHCHFEB???C:==<JGJJGJJGFJEHJGJJHIJGEGCEEFGIJJJFJDA::8>@=>@DGJHHA65//1BHHJEEIJIJJJJJEJJGGFE=,+++.3J;030-,,,78***))499=>>=<><=>6332103''&&'&%&'&'((&''&&',-010)(().)),)'))+(''%%$%&&()+//(''&')--//DEHJJIJJGJHFJFFJFJJJEJJC;;=JFGJGJJJJJJHJJHJ3((623,,-:??21117:554540;7777JJFBHEFJE?@?@111154..012..//--,@CBFHJJJJJJJJJJEC8666/+***,+++/1157;A@?AFJJHFGEEJJJGFGFHHJJJHJGHGJJJJGJJJGJHGJJJJGJEFE??7,**+JGIJJHJGIJHJI;999:8FJJGJJJGJGJJJJHJFD88+)457=>87732211,--.33-:=CEDBGDGJJIFJHJJHIHI@?1-@@@>;:43((&%(33DE::)))*'%$$&12AGJJJJHGGFGGHJJJJGJIJGJFGJHFFIJJGEGJFJJJJDECJ@@-+++76/0///;AACED@A??DHJJ<;;@B=CJJEHJEJJJA>@))()+,**&'1>ADF5444DFFCEFIJJJFJJJGJJJJJJDEDDJJIJJJJJHJFJHGE@?@G>?<<<::EFHFJJJFEBCHCDHJGJHJIJJJJ4442///GG?>>ADJHEEDIDHJJGJHJJGB?31+*)),((('-63<<BHIJJJJGHJFHIHIFHGI@?AAA??765231+)((*)'',,//<;AAEHJEEIJJC9BAJJDECECDJIJJJJJJGJGGFJJJEBCA//++,,,,.89CCJJF3333=>899:JA899<;AA;<DGGGJIIJGIFHJHJ@AABJJJIJJJFIHHFGJHGJGIJDJIC@BDJGJ@@>>AABHJGDHHJGFBD:988D987888:C-'''8;F2268>F?=F88JJJFJEDIJHHJFJHJJJJJJHDIJJGGI,,,,;-+)))((%%%&013;BDCEDBEAHGGJJHDDA?:644430&&&(.''('')01<9:;<56C7JJJFHGGJGJGFEEEDJJD63212573112<CHEJJJJJJHDDCGJIJFEGJJJJJEHFJJIJHHHJFIGJGFJIJJJJJJJJIJJJJHHIJEGEDGEJFJJJJGJJJJJJIJHIHJEEDEGEAB:;A@ABCFJBHC=>=GJ:=C<CCCEJJHHJJJGFJJJJJJJJEGIJJJJEEDC>@BA>9966*))*8((''-,((),/144<;<;@??7754>''''*)())-))269==@JDJABAAJ=:A>4444CBEJJFFJIHDBFCE<=8:44<JJJJFGJJ;<668((&%%%%%$$$%&'&$$&,''%1+))(+46C300.1./ABAFJJJJJJJJJJFHEJJJJJJHJ2*((&-(,,--9CE:99:IJJJJFJJGJJEGJJJBCGIJIJJJJFDGEBDB<==J-,,.100/;<<JJJIGEFFAB?>JEJGI?@AA;<==DJJ?@??D;<</,DHIHJEDCJIJBC@)((*0///?AA?ADC=@GHJHGFJIIHJJJJJHE@AACEGFFFCCB@C@?76/.('(-3532222<;443011++++82**-,//0BDJJDGC7JJIFJGIFJJIJGJHJJJJGHHHJIGJEDFEJJJII=<=>@@@>??AHBDBACBB7BBCEFECEG7<>,DEI:::;:85445HEJHJIJJJGIJA88001HFJJJJIJJGJCCCDHJHEIJJJJ@??@<87772.-(((0066998=82****7=<<=;<<;<;773.,-3FEHCDHB??AGEJFJHJABCBIJDCFHGJJ;:99;<;;))*++*('($$##$&'--,/8*+::;HDJJJJJJJGHHJIJJJJGJJA???DGGEJGFJHFJDJJJJ@))))9::?@BBABAC>CA<CJJIJJIEJJHJJJJGJJJHFDAA@ADJFJJFGJJFEBFDBJHJHJJHJJJJJJJIDJJHJJHG?=1JDEEJEHHJG;-,,.76-,,,.23353AAJFJJGBAB==DDIJHDJE777BJHEHJJGJJJJJCDFFECEGCJGJGJJJHJJGEJHHJHJFJIFEFFEIJJBJEDJG@EDDHHJEA5.,<566F<;;;DD@CG?AADJGED==668:CHJEJJHGJJGJGGHFGDJJJEJGJ?>>>JIHJJJJJJJGGJJJID@<99:=@@?;<2222BBEEEFIHGIJJIJJJFEIJJJJJJFGJFEHGJJJFBA@??@843'($$$%*14:=@BCCABEEGHFJHJFGGFJJHEEF?@>H@GFIHGCECFHFD@<;;=D:::;AAC=?54****999?GJJIHAABBIIIHJEEJJEDDHE>955521125BIFJJGJHJJJJJJFFJJJIJIFHHJJJJGJFJJJIIFJJJFJIHFFJHD,++->>>>9///8:3337<<==IJGGGFJCJC9631/**+&&&23.@EJEFCE433398;75../3755<<JJJJJJIJJJJJEJBBBFIJJIJFJIIGJJJHHHGGIJEGJIJJJJHEDBCC2+-::DFJJJJIIJJFJC<;98DJFCD<<<>:3444GJEJHJFJJFJGFJJHJ@@?@BJHJJJJFIJJJIJJHGHJJIIEJGJJJJJJGJEDFEJJEIJBAA<FCJJJJHB@>CEFEGFGJJJJJJJJJA-----354377111292//0/98898::?AFIJGEEE:7///0;>B?@AECIGDFHEJJGHHJEGIJJJHJJJJIFJJJHIIJJJJJHHJGJGJHJHJIIHJJJJGIJHIJJJJGJGIJJHJJGJIJJJJJJHJJGJGJJJJJJIHHJJJJGJDJIE=;;<((((?HHIJHJGJJGHFJJJJGJJJJG@@====IJJJIFB??:77::401020///,('(''''.(&&,--2:AGIHJIFGGFDCAB@7++'&%&&&''&((%&&'&$%%''(%%%%&''&%%)-//01;67B?B9>B>?CBCHGJ..-..6@CJJJHJGJCBCBJJABA@HGEB1113GFJHACCCJ)))356*(&*,-**)-22318=AHDJGJJJJ?=76*&%&)6>21100+*+123344AAB@A>===CJJJJGABAJJIHGGBCCBHI=<<<D?2-(&%$#$$%&(-,///>EFJFJJJJHJGJHFJH??>99.,(''&%&%%(()0+0222:=:9:;771120.-**+<CCEGFJJEB>;;?----9;DFFFEJGBIIJIFJJJJJGJJJJFEB22137-('&&&,+&&&(()/0-+('',--2430*))*--../478;GJGHIEED<;:68(''&'++)%$$$%..36>3366689<?@?5446BFEJJJHIFJHJJEJB@0000540011**(()'(&'&'+-FIIE>>==FJJJJJJJJJFFJJE887547>BJGJJJGGJDFEFH:::;>82245844449::/,,+/DGB:0.,+,&&''),0004ECB@FJJJJJJJJHIJJHJJIGHIJJJEEEEJJIJJJJJFJHDD,,,,,/0..;.CJJGJDC7778ECJJJIJJIJJJIIFIJJJIJJJJDEGEJJFFJJIHJFH<<6668EFJJJHHHDDIJH?>>>GFJJJJGJFJJJHGJA==IDCA<=?GJIJFJGGJ>J7+)&&',:BFBDDEJJJGJJJFHDDFHDECDBAIFGEJGHJFJ?><....;;;DJEEDIJJIJC@@@EIJBCA881221((&&*'''';<=DHJGEJEJHGJHEDCA:9:94:;:6445BDBBHGIHFHJHJJJIJJIFEBC==>>;:85666ACE5542445;C<90/.*%*((*)&%&')+,;74+++?JJGJJJJJJEJJ<?@:;;@1111JFGJIIIJJJHJHIJFGJHJHJJJIDB==JJIJHJJJIGHHAEGJJJJJB??>CDFFF<:::<><<HEJGFFEFFJJJJJJJIJJIEGCCDEFJJHJFHIDDCEBJHICCCDHJJGIEIIJFJJFFFFFGCJJEFHHJJJFGJHJJGJJFJHJJJFJGJIGHHJGJJGF:99+((*65/--/7788JC=64448)&(-0.89=?><>><9BCFDJJJDACJDJBJEB@<;8*(('...//..006JEJJIGHFJJJJJGGJEECCGDCJJGGBCA<554,,,,9:JJJJJJEEC<7;<CFHFFJJJJJJHJI,,,,;J<840,-,>5234FB?432,&&%%)*)(()+-7AA@?>?>BBDJGJJDFHJJJJJJJGJGJGJGCA53*'&&&'(5>4444JCCCA?>GGCDGGIABA=>=33)((%$#$##%()+-)*+;;6677>=GBAJICB77786ABJJFHJJIJIHDGJJJEJJJJJJJJJIJIJJJIJFEHHJJGJJHJEJGFIJJJIJJCDJCDDDG?<<AB>??GIJFIJF@<:;>B226?<EDCCCAD@>>>GHJGGJHJIJJJJGEDJJFHJIJJEJJJEGC@@?CDEFJGJHJJGJJJI=788<?===BBHIDFJJCEBCJJGGJJJJIJJIJJJJJEBBAJJJDCDBDBDFJIJJJHCBBAJFC65,+))**<==>JJIJJDDDGJJJJJJEDBBGGCB;...C<<8889.6./JJJJGJIEJIGJJJIJFJIEJEHHGHJHEJJJGFJDJJGEBJEBDB///096EJCBDFJEHGHJEJGJJIJJJGJBGJJ?;8:@<AHCEDCC511233225555;<ADJJJJJJJEE4444:999:DEEIJJEHGICGEHJJJHJJFJJJFJ...-/+0+>BJJ000IJJJJIJJGJJIFIJFJJJJJHJJGJJJJJEJHJJJGFGFFDGE@@??=@BEJGHHGDDCFGCGHGFJDJIGFEJ?@??;;;:>@@BCCJFDDFIJJFEJGIHEIFJIJIHGJGJJJJJJFHFIIJIJJIJJG////667=?CCADDI?==;?BBHGJJJJJF>?CJJJE88-&&*=FJHJJGJJIJJHJDJJJJJHJDDJIGJJIJJHJHJIDHGJJHGJIJHJDBBCDJIJJJHJJJGJJJHHIGAAB@F--,((12&&&')'%
@Li_n2g_3_plaTL097-1_82
GTTGAATAACGATCGGGAAGCCGAACGAGAACATTTAACGGCGTTACCGGCGCTGGATATGGAACATTTTATGTATCGCCAGGGATTTTCCGATGTGTTCCACCGCATGGCGCAAATCCCCGGAAAATGTACCGATGAATCTACGCAAAATTATCTCGAAAGCGATCCATCGCTCTTCCAAACCCGATCTTGCCATTGAAGTGGCAATGAGAGCGGCGTCGTGGTGTGAGGACTCCGTACCGACGCTGCTGAAAAAAATGTTCTCACGCGTGCTGTGGCTGGCGCGCGGTCGCGCGGATTAACCGCGAAACATCGTGGCCATTTGTGGCTGAATAGCGTCGAGCATCTCATAGCGCCGACGGTATTCAGCCCGTTTACTGGCGATTTCGGCAATCTCTTTTCGTGCTATCTGTGCTGGAAGGCGGTAATGGCGTTCAGCATCACATACGCCGCCAACCGATTCCCAGAAAGCGTTGTAATCAGCGTGGATCTTGCCTTCTTTATCGCGATAACGCAGGCTGCGGTAAATATGCGTTTCATTGCTGACGGCAATAATCTGCTCTACCTGCAAACGTTGGGCAAACAGACAGGCCGCTTCCATCACGAGGCGTTTGGGAAATAGCCCGTGGCAGGCTTTCGTCGCATTCTGGATTTCCTGATGTGGAATTTCCCATTTTGCGCCTTGCAGTCCGCCAATAAACATCGTTCTTTTCCCCTGATATTCACACAGGGTAAACGTGATCTCTGCCAGAGGAATACCTTCGCTGTTGCGGAACAGGATTGTGCTGTCACCTTCTTTATCCATTGAGATCATCATGGTCAGCTCAAGCGTGAACTGCTCGCCGTTTTTGCCTTCCAGCTTCGCCAGTTGCAGCCCGGGGGTATTCAAATATAAGCTGAATTCTTCCGCCGACATACATTCGCGGAGTAACGCATAATGGTAACGTAACGCCTCCAGCAATTGCTTACGGCTAAGATTAGCAGCAAGGTAAGGGCGATGCAGACACACAGGCAGTCGCGGCTGGCGCGTTAACAATACATTGAGATTAGGCCAGTGGGAAAGTTCGTTCATCCACTCAACGCTTAAACGCGGCATAATCAACGAGCGCAGCAAAAATTTCTGGCGAAAACTACGGCGATGCCAGAATTTACCCGGCCGACACTGTCCGTGCCAGACTTAAGAAAAAGTGACAGGCTGCTGAGAGATTCAGATGGCGTAAAGGTCCGTTCAGTTAGCTGCGACATATTCATGAAATCAATGGTTATACATGGCGTCGATTTCACCATTGCGTATCTTAACCAAACATCAATAGTGTGATTACTAACGTAAATTTTAGGGTTTTGTTGATATTTCGTTGAAGTTAATGACCGGATTGGCATATGGAGTATTCAGAAAATTTATGAAAAAGCGGAAAACCGTGAAGAAGCGTTACGTTATTGCGCTGGTGATAGTCATCGCCGGACTGATTACGTTATGGAGAATTCTTAACGCACCCGTGCCGACTTATCAGACGCTGATTGTGCGCCCCGGTGATTTACAGCAAAGCGTGCTGGCGACCGGAAAGCTGGACGCGCTGCGTAAGGTTGATGTGGGCGCGCAGGTCAGCGGTCAGTTGAAAACTCTGTCGGTGGCGATTGGCGATAAAGTAAAAAAAGACCAGCTTTTAGGGGTTATTGATCCTGAACAGGCTGAAAACAGGATTAAGGAGGTCGAAGCAACGCTGATGGAGCTACGTGCGCAGCGGCAGCAGGCGGAAGCGGAGCTGAAACTGGCGCGGGTGACGTTCATTTCCGTCAGCAACGTCTGGCACAAACGAAGGCTGTTTCACAGCAGGATCTCGACACCGCCGCGACGGAGATGGCTGTGAAACAGGCGCAAATTGGCACCATTGACGCGCAAATCAAGCGCAATCAGGCTTCTCTCGATACGGCTAAAACCAATCTCGATTACACTCGCATCGTTGCCCCGATGGCCGGGGAAGTCACGCAAATCACCACTCTGCAAGGCCAGACGGTGATTGCCGCACAACAAGCACCGAACATTCTGACGCTGGCAGATATGAGCGCCATGCTGGTAAAAGCGCAGGTTTCTGAAGCGGATGTAATCCACCTGAAGCCGGGGCAAAAAGCCTGGTTTACGGTGCTTGGCGATCCACTGACGCGCTACGAGGGGCAAATCAAGGATGTACTACCGACGCCGGAAAAGGTTAACGACGCTATTTTCTATTACGCCCGTTTTGAAGTCCCCAACCCCAATGGTTTGCTGCGGCTGGATATGACTGCGCAAGTGCATATTCAGCTCACCGATGTGAAAAATGTGCTGACGATCCCTCTGTCGGCGTTAGGCGATCCGGTTGGCGATAATCGTTATAAAGTCAAATTGTTGCGTAATGGTGAAACACGCGAGCGTGAAGTGACGATTGGCGCACGTAACGATACCGATGTTGAGATTGTCAAAGGGCTTGAAGCGGGCGATGAAGTGGTGATTGGTGAGGCCAACAGGAGCTGCACAATGACGCCTTTGCTCGAATTAAAGGATATTCGTCGCAGCTATCCTGCCGGTGATGAGCAGGTTGAGGTGCTGAAGGGCATCAGCCTCGATATTTATGCGGGTGAGATGGTCGCGATTGTTGGCGCTTCGGGTTCCGGTAAATCGACCCTGATGAATATTCTCGGCTGTCTGGATAAGGCCACCAGCGGCACCTATCGCGTCGCCGGTCAGGATGTGCCACGCTGGACGCCGATGCGCTGGCGCAACTGCGCCGCGAGCATTTCGGCTTTATTTTCCAGCGTTACCATTTGCTTTCGCATTTAACCGCCAGCAGAACGTTGAAGTACCCGCCGTCTATGCTGGTCTTGAGCGGAAACAGCGACTGCTTCGTGCCCAGGAGTTGCTGCAACGGCTGGGGCTGGAAGACCGTACAGAGTATTATCCGGCACAGCTTTCGGGTGGTCAGCAACAGCGCGTCAGCATCGCGCGGGCATTGATGAACGGTGGTCAGGTAATTCTTGCCGATGAACCAACCGGCGCACTGGACAGCCATTCTGGCGAAGAGGTGATGGCGATCCTGCATCAGCTGCGCGATCGTGGGCATACGGTGATTATCGTCACCCACGATCCGCAGGTCGCTGCTCAGGCCGAGCGGGTGATCGAAATTCGCAACAGCCGGCGAAATTGTGCGCAATCCTCCCGCCATTGAAAAAGTGAATGTTACTGGCGGGACGGAACCTGTTGTCAACACGGTGTCTGGCTGGCGGCAGTTTGTCAGCGGTTTTAACGAGGCGCTGACGATGGCATGGCGGGCGCTGGCAGCGAAAAATTGAGTACTTTACTGACCATGCTGGGGATTATTATCGGTATTGCGTCGGTGGTTTCCATTGTCGTGGTGGGTGACGCCGCCAAACAAATGGTGCTGGCGGATATTCGTTCTATTGGTACGAATACTATTGATGTCTATCCCGGGAAAGATTTTGGCGATGACGATCCGCAATATCAGCAGGCGCTGAAGTACGACGACTTAATCGCCATCCAAAAACAACCGTGGGTCGCCTCAGCCACACCTGCCGTCTCGCAAAACCTGCGCCTGCGTTATAACAATGTTGATGTTGCTGCCAGTGCCAATGGCGTGAGCGGCGATTATTTTAATGTCTATGGCATGACCTTCAGTGAAGGAAACACCTTTAATCAGGAGCAGCTGAACGGTCGTGCGCAGGTCGTGGTTCTCGACAGTAATACCGCCGCCAGCTTTTCCCCATAAAGCAGATGTGGTTGGCGAGGTGATTCTGGTCGGCAATATGCCCGCCAGAGTCATTGGTGTGGCGGAAGAAAAACAGTCGATGTTTGGTAGCAGTAAAGTGCTGCGTGTCTGGCTACCTTACAGCACGATGTCCGGGCGAGTTATGGGCCAGTCGTGGCTTAACTCCATTACTGTCAGGGTGAAAGAAGGATTTGACAGCGCCGAGGCGGAACAGCGACTCACGCGTTTACTTTCACTGCGCCACGGAAAGAATTTGTTTACCTGGAACATGGACGGCGTCTTGAAAACTGTTGAAAAGACCACGCGTACTTTACAACTGTTTCTGACGCTGGTGGCGGTGATTTCGCTGGTGGTGGGCGGTATTGGTGTAATGAATATTATGCTGGTGTCAGTGACCGAGCAAAACGCGGGAAATTGGCATTCGCATGGCTGTAGGTGCGCGAGCAAGCGATGTTTTGCAACAGTTCCTGATCGAAGCCGTACTGGTTTGCCTGGTCAGTAGCGTTGGGAATAACACTGTCACTGTTAATTGCTTTCACCTTGCAGCTTTTCTTACCCGGCTGGGAGATTGGTTTTTCACCGTTGGCGCTGCTGCTGGCGTTTCTCTGCTCGACGGTCACCGGGATTTTATTTGGCTGGTTACCCGCACGAAATGCGGCACGACTGGATCCAGTAGATGCTCTGGCACGAGAGTAATTTTTGAGATAAAAATGCCAGCCGATCGGGCTGGCATTTTGCCTTTCAGGATGTCACCAATGAGACAGAAGAGCTATGCGACTGCCGCTTCTACTTCGACGGGCACAATAACACTGGCGTGATTGCCTTTTGGCCCCTGGTGGACATCAAACTGAACGGATTGTCCAGCTTTTAGCGTTCTGTAACCATCCATCTGAATGGTGGAATAATGAGCGAAAATATCTTCGCCGCCGCCTTCAGGGCAGATGAAACCAAACCCTTTGGCATTGTTGAACCACTTAACAGTACCCTTTTCC
+
00E2@AAJGF8878JJFHJHJDCCEE////GEFFJGIHJHJJJIJJJJFGEJJGHIJIGJJHGJJ@==75---0,,**689ACEHCJEFGECDDJJJJJJJEJHHJJJJJGJJJBACA@>=10..--,'%&'((/9:::9:JJHJJJGJJJG5510(((-6487677D<<:66755544;=?CGGFIIHGJIHJIJJJJIIJJIJ===5--;633889:<<EDFFJJJ4---EFGDFEGFEHJHJJIJJGF;AAJJJJJDGJJJJGJJJJJJJJJDGJJJJJJIJJJE?@??@AJJJIJJJJJJHJJGJJGJJJJJJJJJJGJJJJBBEFGJJJJEHFHHIHJD100012C1111HJDGEEHI>>>88975:+*)'(/2:?JJJJJJJJGEIJJIFJJJCBBFCJFDDHJJJJIIGJGJJJGJIJHEJJJHJJFJIJGJEEC7778BACFJFGGDJEDDDC@76.(BJJHHJJEGEJ:::9=>>JH<;:=FDB>>ACJHIFGIJJGJJFJJJJIJJGJJJJJGGJJEIJJIJJFJFECGJJJIJJJJJJJGJJ;;;;JJHJIHJFJEJHIJJJGJJIFFJIJHJGJFA;988=;99101,8==?FEGHJFGHB<@@HJHHFDDIECCDFGIJJJIBCBDGFJJJJJJJJHJHJJJJJIJJJHJEFDGJJJGJHFJEJIHIJF=>:<DC<<>@JC;::EGFCB@;:9:<:<<657JCDFFJJJJGIJJJJJJJJJGJJ?@44424,/12302<DHJJFJGHD?:****5.('&&&&(7667EJJJJJJJJIFEJIHJJH71BB@;EC@@??961/03DGHJJHFJJJFGHGJJHJJJHJJJJJJGJJGJJJJJFHJJJHJGIIFIFJJJIIJJIIECHEJEJJHFJJHJJJHJJB=<D?:::CJ?>=<@9:<<==;>>=>==9EDFIHGJJHGJJJJHJJHJIJJIHJHJJCFDEJJJJJJHJ?61..-/;<=D@?==<<(((('')/.14788BG@====DJIDE('('73338773111ABJJHJ??97858<;===<<;EIFJJHJJJJJJJIJGJJJJGJIIJFJGJJJJJGJFJHJJJJJGJGJJJJHIIJJIGJFFGIJEJJFEGJECCEFHJDF**)*:(((*HFA66:;HJHEFJJGFJJIJC?@D9<@>@DDDFJJGD75228A@>B>>=-''EHEHJIIJJHJJJHGJHJJ@<6JJJJJJJGJJJJJJGHJJJIHJJJJJJJJJJJJFHIFHFGIJJJJGGJJGJJJJJIIJJJIJJJJHJJHHHJJBABAJJHJJJJJJHGJJJJJGEHJHJIIJJJJEFHJJJGJJJJJJFHGDJJJJJEJJIJJHIGJIJFJGEECJIJJIJFDJGJJJJJJFG@=?9);67FEFJHHJJGIJJFGJJJHJJJIIJJGJHIEGJGJJHJJJJJJHJIJFJJJJJJGJJJFDEFJJHJJGHJJJJFHFJJJI@???BCDBJJJGJHJGJJJJGJHEJE@@>;?;:;8>;BABBGCCEJJFFIFFHDFJGHJJGJJJJHHEDA?=DA523>GIJJJJHJGDDJJJJJJJJJJJHJIJGJJJGA?=?8345BBCIEJJJGJFFJHGJIJJJJIJJJEFJJABJC7666<JJ<;;;A??>FHEHEHHEJBCCFJGJGJHJIJJFGGFJJJHCJGDC<C0&&&0(((42022=JJJJGHGJHJJJIGEHJFJHJ321*))&&)&(5258BJJJJJIJJJJJJJJJJFJJJFHHJGGJJHJJJJGJF9982226A@C??=DEFEJIJJJIJJJHJGJJ@J;8?:::975($$$(++10>?BHJJJIJJIGJHGGGIJJGHJHJJJIJJJJIEC<<>>@GDDB=-,--157/556;22999:DEHIIJJIFJGFJJJEJJJJFJFDJJGJIH@===JJJJJGJHJIJJJJJJJIHJGIJGJJFEDGJJJHJJHJJIHJEFHJJC((((HJJJJJHJBBBCCEBEBBBDAA@?EABEBBDJ@@?JJIEJIEH@>;0/00>>=;<>>?JHECDGIJGFJJGIJGJFIEC:5CCDJIJJJGHJIIJGJGJJJHJJJJIJJHIIJJJJJJ????DCC@C>0.-($$%%:::4433<>CE>??AJJJFJIJJJHJEFJJIJJJJHJIEFCDHD>>>GHDBCCHFDJHJEDFJJJICBGF4333HJJJJJJJJJJEE@;=>??CJ76660,))((((('(-,-1/66/00000HJHHEEDGJFGGJJJJIJJJJJJJJJJFFFDJEJGIHJJJIJHHFICCDEJJGJJJIJJJJIJJJIFFJJJJJGJJJJJGJFJHFJFHG=<<>G72213.&&(&(+:@EJHJJEJJJJJJFJJABBCJEI?>>BGCCBBFD11158899FJFIHJJFJJJIJJHJJJJG7778;33;;;GDHJJGIJJJGGHHGHJJJGJGHDHCHHHFJGJJJJFEEDEGIHJEBCBCJGJJJJJJJFJIGJIIJEHJJJEJBBCJGJGJJJJFJHJHHJJIGGJJJJHJJFJIIJGJ987896*%$++66BABDGJHFHJJHJHGGIJJIJH:789<=:>@FJJFJJJJJJIJJJJIJJJJJJGJFJIFJHGIJJJGIGIJJJJHGHFJHJJJJJJJIFJJJGFG????JJJJJIFJIHJ@<=AB@>=<<<<@ACGJGGJJHFJHA?BABI@@?CB;::;:))))7(EEJHDIFIJJGIFCHJJJJEJJIJHJJJIJJIJH@@@JJJGJGJGGECEEGDCJA101,)%%&&&(%&614349?ADEEEJIJIIJJHJJJHHJJJJIIJJFJEJFGCJDJJHJGHJIJJJJJHJEJ4IG?@E----==<9<89>6HEJGHJGJJF@A9-..=?IJJEGFGIHJGGGHC?=*)))545=:<<JFJEJ?>?AGB@JJE><<=HBHFJHJGIFIIJJJHJJJJJIJJIJJJJJIHJJ<;;;AHJJHFC@@AGJEJEHGHGFJJJJJJJJJIDDEEJHJJIJGHJHJHJJJJFJJHJJIJGGJJJJJJJJJJJHJJJJHJJEJJHJGJHJJJIIJJJGJJ?@2//-+-*((*2@ACJA?@@<<<=JGFEDFEEECJFGJJIJJJJJJHGHJEGFHJCEDHJJJJJHJJIGJJIHJ8555888AJGGFFDHEJABBBA>888?>?IA?D=<<<GGFJHJEH>=>=::78JIFJCDCD;:;;****)'',**))+-,,,00+''''''('&%%&&&)+++,@C88FCIIJJJJJJJJJJIJJJFJGJJIHJJJJJJHIJEGFGJJJJJJJJB@?AHJHJJJGCEGJJJHIJJJEHJIJD@>7679JGHHGJIJJJJJJJGJGJJJGJFJJJGHJJJIJJJJGIJJ333*&&'&((&%%%%&023?@BA@ABJJIJHJFEJJJJGJJIJJIJJJJJJJHJFDJHDJJFJJJJJJJJE7666IJIIJHJJJJJJJIJDFFIFFJGGJHJIJJJJJJJGJJH75721113111EFHJHGFJJGFEHFIJIHJJHIJIECHHDJJJGJIJJFIJJHJFJG9999JHJJJJJHJGGJJIJJJJGJJJJJJHJJJIJHJJJJJJJJJJHJJEJIJJGHJEJFJJJHFIDEDC=9;BCBJJDJJFJJJJJFFAEDGHJJJJJJJJJJHJIJJIJGJJIJGJJJJGJIABBAIJGJHJJJJHJIGJIHJFJJJGJJIJJJJHJJGJ)))FFJJIHCBCEJJFJJJHCGDCGJJJJJJJJGJIJJJGJJJHIJJJGJJGEIJIJJGJIGEGJHJFJJJJJJJFJJJJG<<<<=+***44))))(()8B@>AECB9A@@FHHJJJHJIHHJJJIHJJHGJJJFGJJJJJEJIJCBBCHJJGJJFIJJJGGJJJHJJJGGHJJIJGJGJGCDFJFJJGHJJJJJGJJIJIJJHJHIJJGJJGJJJJJIJGGIGJIJIGJJJJJJFJHJJEFHJJFJEJJJIHJJIIGEGFEJIJJDFCCJJJJJJJJGGGHJIGJFJ<::>HJJGHJGFIJJHJJJJJJFGHHJHDECC?55559100+,,-101-...6/***-34:@HFJJJGED><;:87/)&)*%&&'89>?JJJJJJJJJHHGGGJJEFDCJJJJJJIEA?>=JIJ:222>,,,,=<>:::;EDJJIIJJJJJJIIJJJJJJJJJJJHHHJJJHIJJJJGIHJJJIGIJHJJIIIJJJJHIHJHJJJJJJFJ''''//....DCCB760+'(678>;=<,998:CEH?>??GCGIDDCDJJGJJJJFIJCB@AJJIHJJJJJJJJJJJGJGDHE>>>CJB?<;;>EJFJGGIFEFIJC@<8742&%%%''''0447<GJJJGJDEDDJFJHGJJJJJGJGJGJJJJJJIIDJIJJJJJJEEC?IJHJJJJEJJIFDEDHEDBCEIJJFGEJJFJJIJJJJJJIJHJJDJJJIJJJHGGIIJIJIJIAAAAFCD=;8:---.8@JFJJ::::FEAGBC99FIJGJFIJEGGEJE>AABGE:::<<=@?>>9<6889JHIFJJIJJJJJJJ>==>BCIHJJJJIHJJHDBCGJHFBBJJIJGGBBC?;6.=0()))//,+%%(611BABABJDHFIGHJEFJJIFIJJJIJJGGFJFFDDHEGDFDBDDD>?>?HJJEFCJFJGJJJJJHJGDAJFHEGJHJGJEIJJJJFJEHJJJJIJHJJDFGEJJJG>5?;;9999DBDJJIJFHJJJJJJGJJJHIGFIJIHJIHFIFJHJ5556ABCBHJBCDAH?EFJFIJGGGGJCA?@DIJJGJHJHJJHFHIJJEJJIIJJHGHEJB>>?GJGFJFEJHJGGGBG:<<=A5*
@Li_n2g_3_plaTL097-1_83
ACGGTTAAAATCATGGCCTTCACGTTCAATATCATCCTGCCAGTCCCAGTTACTCCAGCAATCCAGCCCAATGCGCGTATACGGCGTCACCGAGTGGTTGCCGAGCGTCAGCGGCAAATAGGCGCGAATTTCTTGCGTGGAAAACTCACCGTTATTGCGGCTGTCGTCCATATTGAAGCCGCGCTCGAGATAATGGTTCACTCGCAAGGCAACCGTTTCGTTGAAGGTATATTGCAGACCTGTTTCCGTTTCGACACGGGTATCAGCGTAACCGGTAGTGTTCAGATCGTTGGCAAATTTATACATCGACAACCAACCGTTGAAACGTAAATCGTCAGTCAGTTTCACATCCCAGTCTGGCGCGATTTTCCCAGCGCTGCATATTGGCCGTGTCTTTACCCGGTTCATCAACGTAGTGATAACCATCATCCGGAAACCGCCGGTCAGGCCGAAACTGAAATCATCGTTTTCGAGGAACTGATAATGCACCTCCAGCTCCGGGCGATCAAACCACGTTCCACGTTTACCCGCGCTATGATCTACCGGCCCTTCCTGATAATAGGCCAGAGCAATTCTCCACGGCCCGTTGGCGGCATTAAAATAGACTGAAGGCTCCGCCAGCCCATCCATATCTTCGCCATAACCCTCGACGTTTTCTATTTCGTACATCGCGCCGATATTAAAGTGCCAGTCGTTCCTTTCCTCGGCCTGTGCGCAGGCCATTCCCGCACACATCACCAGTGCGGTACAGGGTAATAACTTTTTCATTATTGTTCCTTGTATTATCCTGGGGGAATGCCTCCCCCTGTATTTAGCGAATTGCTATTTCCGTTTCTGCATCAAAGAAATGACATTTCGTCATATCAAAATGAATAGTGATATTTTCTCCTGCATGATAATCATTTAACGCACCAGCACGGACCACTAACTCGTGCCCCCAACCGTGGTGTAGAGCATAAATTCCGCACCGGTTAATTCTGCCACGCTAATTTTGGCGGAAATGTTATTTTCCTCTTGCGTGCCGGATGAATATCTTCCGGTCGTATTCCCATCACGATGGGCTTATGCAAACTTTCCTGTGTTTTCAGAACCGCTAATTTCTCTTCGGGAATGGTTAATTTAAGCGTTTCCGTAACGAATTTATCGCCATCGATCGTGCCGCGAATAAAATTCATCGCTGGTGATCCAATAAATCCGGAAACAAACATATTCGCGGGTTGGTTATAAACGGTTTTCGGCGCACCTACTTGCTGAACAATCCCGTCTTTCATAATCACAATCCGCGTCGCCATGGTCATCGCTTCGGTCTGATCGTGGGTCACGTAGATCATGGTGGTGTTCAGTTTCTGATGCAGCTTGCTGATCTCTGCGCGCATTTGCACGCGCAGCTTGGCATCAAGGTTAGAGAGCGGTTCATCCATTAAAAACACGCCCGCTTCGCGTACAATCGCCCGCCCAAGCGCCAGCTCGCTGACGTTGCCCGCCGGAAAGCGCCCCCGGCTTACGTTTCAGGTACTCACGCAGGCCGAGAATTTGCGCCGCCCAGTTCACCCGCTCATCAATCACCTCTTTGGCGATTTTTTGCATCTTCAGACCAAACGCCATGTTGTCGTAAACCGTCATATGCGGATACAACGCGTAGTTCTGGAACACCATCGCTATATTGCGTGCTTTGGCTGGAACGTCATTCATTCGTTTGCCGTCGATCAACAGATCGCCGCCGCTGATCTCCTCAAGCCCGGCAATCATGCGCAGGGTGGTCGACTTACCGCAGCCCGACGGGCCGACAAACACGATGAACTCTTTATCGGCAATTTCCAGGTTGAAGTCCTTCACCACATGCACCTGGTTATCGTAGATTTTTTGAATATGTTGTAACGAAAGCTGAGCCATGTTGATTCCTTTGCTATACGTTTTGCCAGAAGGCCGATAACCGCGGCCAGGTGAGTGATTCCGTTGAAGGCAACAGTAATTGCGCCCGGTTAAGCCCGCGCCGATCCCCACCGAGCGCATACCGCTGGCGTTAATGGCGTCAATGCCCGCCTGCGCATCTTCAATGCCGATACATGCCTGCGGCGGCACGCCCAGCCCTGCACAGGCGGCGAGAAAGATTTCCGGGTCCGGTTTCGAGTTTTTAAGTTGGGAAGCATCCGCAGAAGGTGAAAAACTCGCGCAGCTCCAGCGCCGCTAAAATCGTCGGCGCATTCAGGGAGACAGAAGCCAGCCCAACCGAGATCTGCTGTGCACGGAGATCTTGCCAGCAAAGAGCGAATGCCGGGTAGAACAGCGTTGACCGTCAACTCGCGTAGTGAGTGGACATGAGCCAGATTTTTGCGATACGCCAGTTGCGCCCTCTCCTGCGAGTTAAAGTCGCCCTCTTGCCCCCGTGTTGCAGAATGCGCCGCAGAGACTCATCGCGGCTGATCCCTTTAGGGATTCGTTAAACTGCGCATCAATGCTGATGCCAATTTCAGCGGCAATCTGCTGCCACGCCTGGAAATGCAGATGCGCGGTATCGGTGATTACACCATCCAGATCGAAAATTACCCCTTGCAGTTTCATTCATCCTCCTGATGTTTGGTAGCGGTCCCATTAGAGGGCAAAATAAAATCACCCAAACAGAAAACAGATTCTTCAGCCACGGTTATAAGCTGACCGTTCAAACGCAGTGAAACGGGCCGCAGAAGTTCGAATCGCAATACGCTGCGCGTCAAGAGTGACCTGTAATTCGCAGCCCTGCCAGAACAGAGGGAAAGACAACTGTTGCCACTGCTCAGGTAACGCCGGATTGAGATGCAATTCACCGTCACGCACGCTCACCCCGGCAAAACCCTGAATCGCCCCCGGCCGGAATAGCGCCAGTTGCGGCAGCATGGATACCATCATCACAACTATGCCGGGATCAGCACCCAAGATCGATTTCAGTCCCCTCGCGCCGCAGAACTGATAACTTTGGGTCAGCAGGCCACAGCGTGCGGCAACAATGCCGTGGATTGCTTTACTTAATGACGAGTCGTGAATAGTGCGCGACATAAATTGCAGATTGGCAAGACACGATGCCGCTGAGAACTGCTCCGGCAGCATGTAATTGAGCATCACCACATCAGCTTGTTTGAGGATCTGCATCTCGTTCACTTCTGCGCGTGAATAATCCAGCAGTATGGTTTGCTTCCCCGCCGCCGCTTTGTATTTCGCCAGATTAATCGCCGGCTTAGCCATAAACGAATCATCCTGCGGCAAAACGCCGTCGGGCTGAATTTCTGGCATCCATAGCTCTTTTGAGGAACATTTCGGCGCGATGGATAAACGCATCGTCGCTACAGCCGAACTGGCGGGCAATATTCAGCGCCTGTTGAACGTTGTAGCGGGCCATATAGCTGGTGTATGCATTATTATTGACATGTTCGGTATATTCGTCTGGCCCAATAACATCATGAATTTCCAGACGATCGTTAACTCTCACCGCGCGGCTAATCCAGAACTTTGCCGTCTCCAGAAGTAGCGCCATGCCTTCATGCGCAATGAAACTTTCATCCCCCGTGGTCTGCCAGTATTGAATAACCGCCCAGGCGATATCGGCCACCAGATGATGTTCCGCCTGCGCCGAGGCCACTTTTTGCCGCAGCCCGCGGTGCGAATGTTAATGGCGGCAAATTCCGGCGTCTCTTCTTTGGCCAGTTCGCGCGCTTTCCCACGGAAATAGCGCGCCCTGCCAGCCGTTGCGTCGCGCTTTCTCCTGCGCGCACCTGGCAAGTTGTGCCAGCGATAACGCAGTAAACTTCGGGCAACCGTCCAGGATCGCTAAACAGATGAAACGGTAACAAAAATACTTCTGTATCCCAGAAAACGTGGCCTTTGTAGCCTTCGCCGGTTAAGCCTTTTGCCGCAATGCTGCTGCGCTCGTCGTGGGCAGGCGTCATGATGCGCAGATGATAAAGCGCATAATCTAACGCTTGTTGATCGTGCGCTTCGCCGCCATTTACCGTGATACGACGTTTCTGCCACCATTGACGCCAGTTTTCTGTTGATGCTGCAAGATTGGTCGTAACTCTGCTGCGCGCACATTTCAAGCTGGCGAAGCGACGCGCTGCCCCACTCGTCTAAAGCAGCTTGCCTGTCATCCCGCCAGTCGATCCACACCAGTTTTTCAACGTCATTGTCTCGCCTGCATGAAGCTGCGCACTGGTATGTTGCAGTAAACGGCGCTCTTTGGCGGTATAGCATTGCTGCACATCACCGCTCACCTTACAGCAACAGCTGATGGCCACATCACTGCGTCCATCCTGGGTGGTGTAGCTCCCCTGCATCAGATGCTGACCAAACACCCGCACCTGGGTTTCGTCGAGATGTTGGCGACCGTGATTGGTTTGCGTGGCGTCAATGCCTGTTGAAATCAGCACTGACGCGTCGGCGTCCAGTGGCGTAATAGTGATTTCCAGGCGCTGAGCGGCAGTTGGTCTGCCGAAACAAAGCGACGGCTGGCGATGGTGTAACCTGAGCCGTTGCTGGTACGCCAGACAACATTGCGGCGTAATTCGCCACTGGCAAATTCAAGCTCACGCTGCCAGGCTTCGTGGGATAACTCAGGAAAAACCTCACCATTTATGGCAATCTCCATCCCCACGACATCAGGCAGGTTCACCAGTTCGTTGATTTCACCTTTTCCCGCCCGATGATACAGCCCCGCCAGATACATCCCTCGCGTCTGGCGCGTGTAATCTTCTTATGGCTGGCAGAACCACCAAGATAGCCGTTCCCCTGCGCCATCAGCGATGCATACTTGTTCAGGGTATGCTGGCTGAAATGGGGTTCTGATAACGTTACTGGCCTGGTCATAATTCCACACGCGTCCCTGTTTCTGCGGATTGATACAACGCCGCCACCAGTTGCTGGATGATGTACCCCTGCTCGGCGTCGGCTATCATCACGGGCTTGCCCTGTACGTGATTGATAAAGGCTTCCATGCTGCGCAAATGGCGGTTGTCGTCTGCTATTTTCTTCCCGTTGCATCAGCGTCATTAATTCACCGTTGTTATCGGTGTAGATATGTGCTGGAAACGGCGTCGCACCAGCTTTATCACCACAAAAGCTGACGTTCATAATCGACTGTTCGCGGATGTTGAGTGCAAATGACGTTTCCAGCCACAGAATGCCGCCGTTATGAAATTCAATGGTGCCAAACAGCGAATCTTCGACGCTGTAAGTTGCCCGGATCCCACTCACCAAATTGACCACAGCTACTTTGCGTGCCGATCTTTTGAAAGCTATGCGCATTCACGCTTTTCACCAGCGGAAAGCCCAGCACCGTAGCGCAGCATCCAGCATATGAATGCCGATGTCGATCAGCGGGCCACCGCCTGCAGTTCTTTATTGGTAAAGACACCCCAGCCGGGAACGCCGCAGCGACGCAGGGCGCGGGCGGTGGTAACGTAAATCTCTCCCAAAACGCCGTTGGTCACCTGTTCACGCAGCTGTTGCGTATCGAGCGCAAAACGATGGTGAAAGTCGTAGGCCAGCACCTTGCCCAGTTTGCGCGCGGTATCGCACATTTCCCGCGCCTGTTCTGGCGTCATGGCGGGCGGTTTTTCGCACATCACATGGCAGCCCGCTTCCAGTGCCATCAGGGTATGTTCGTAATGAAAACGGTTAGGTGAGCAGACGCTAACCACATCAGGTTTCACCGCCAGCAGCATGGCCTGCGGATCGTCCCACACGGATGCGTTCCCCGTATTTTTCTGCCAGCGCCTGCCCTGGGAAAGGCGGCTGTCACAGACAGCCACCAGTTGCCGATCGTTGCGGGTGCAGTAGTACGAAGCATGAACCTTATCCGCCACCTGGCCTGCGCCTATTATCGCGACCCGCAGCGGAGAGCTTGTCATTGCACTTTTCACAAAGACCTCTTAGCAGGTACGCAACCAGGCCAACGAATCACGGTACGCCTGGGCAGGATCTTCCGCCCCGGATACGCCCTTCGTACACTACATAGCCCTGATAGTTATCCGCGCGCAGCTGTTCAAACAGCGCGTGGAAATCCAGGGTGCCGCTGCCCGGCTGGTAGCAATGGTTATTCCGCAATATGCACATGACCGAGCAGGTCGCGGTTGTCATGCAGCGCCTGCGCCAGGTTATCTTCTTCGATATTCATGTGATAGAAATCGCCGATAATCTGTACATGTTTAATCGTTTTGACGATGTAACGGCGGGCATCGGCGAGGGTGTTGATCATATGATCCTGATAGCGGTTTAACGGTTCGAGATACACCACGGTTCCGGTACGCGCGGCGACCTGTTCCAGTACGCGCAGGGAATCACTCACCATTTTGCGGTCGCCGTCCAGGCTACGCGGCGAGGTCATCGGCGGTAAGCGGAAGGTAAACATGCCCCACGCAGCCGGAACGACGATGCCTTTACCGCCCACTTCTGCCAGCGCTTCGAGAATGCATGAAATCTGCTTTAAGCCATTAAGACGACGCTCTTCGATAAAGTCGCCAATCCATCCGTCATAGCCACCGCAGGCGGTGGTCACTGGCAAACCGGTTTCTTTGATCGCCGCTTTGACTTCTTCGATGTTGTTAACCAGCAGTTTGCCGTCAATCTCAAAACCATCGAAGCCCATCTCTTTTTTGATATAACGAAATTTCTCCAGAATGTTTTCCGGAAAAGACGCCTGATTCTGTGTGCCGATTTTCATTTTTTTCATTCCTTTGAATTAAAACGTAACGCCCATTTTGATGCTCTGTTCCGGATGCTGGTCGACATACTGCATATAGCTTTCCGGGCTATTCAGAAGGTCACCACCGGGTCGATTAAATCTTCGCAATTGAGATAACCGTTCATCAGCAGTTCCCAACAGGTTTCTTCAATACGCTTGCGGCTCCAGCGCGGATAATCCGGGTTCGGTTCGCTGCACGCGCGAGAGAAGACAATTTTGGCGTTATTGAAATGCGCTTCACGTCCGAGGTTAAAACCTTCGGCAAACGGCTTGGCAAACGCGACATAGGAGATGGTGCCGCCATAAGCCAGACCGCGGAGCGCCGATTGCAGCGCGTCGGCGTAGCCGCTGGTTTCGATAATCACATCGGCACCCTGCTTGCCGGTCAGCGTTTTGAATCTCTTTACCTACATCAGTGCCGATGGGGTTAAGGCAGAAATCCGCGCCGTGGCGACGGGCAATATCACAGCGATGGGCGATAGGATCGACGCCAATCACCACAGAAGCGCCAGCGCGTTTAGCCAGTTGGATGGCAATTTGACCGATTGCGCCAAGCCCTACCACCACCACAAAATCCCCTGTTTACGCGCACGTTGGCATCGCGCACGCCGCTCATGGCAAACTGCGCCGGGTCGTAGCAGACGGCGTTTTTCCAGGAGCTGCCTTGCGGCATTTTGCGCAGCTTGTAGTTATTCACTGCGTTAATGATGACCGTCTCGGAGAGCGGGCCGTAGCCGCATACGCTGTCGCCCACCGCGTAGTCGGTAACGTCGCTGCCGCACTCGATAATGTCGCCAACCACCATGTTGCCAAGCTGGAATTTGCCAAACTCAATGCCGCGCGGCGCATCTGCCGGACGCGGAGTGAACATCTGCCATTCGCCGTTAAAGTCTTCATCAATAAACGGGCTGGCGGCGCGGAAGATCAACCACTTCCGTTCCGTGTTTCGGTGCGCCGAAACGCACGCGATCTTCACTTCATTAGCTAAAATCGCCCCGATCTTTCATACTCAACCAGCGCAGCAACACGCGGTGCTGTGGCTACTGACTTTTTCATTTAAAACTCCTTGTAAAGAAACTGGCCGCTTTAGCCCTTCACGCCACCGGCGGTCAAACCACTCTTTAATAAAACGTTCCGAAAGCGCATACATAATCACCACCGGCAATGCGGTCACCAGTAGAGCCCGCATCATCCGTCCCCAGATGTAATCTGGCGTACTGAACAGCGCGTTCAGGCCCACCGGTAAGGTGAAATTGCTGGCGCTGGAGAGGAAAATCGACGCAAACAGATAGTCGTTCCACGCCACCATAAAGCAGTAGACGAACACGGATATCAGCCCGGACATCGCCAACGGCACGGTGATGCGGAAGATAATTTGCAGACGGTTGAGGCCATCCATCATCGCCGCTTCTTAGAATATCCGTCGGGGATGGTGTGGAAGATATCATTTTCAGCATAAACACGGCGGTGGGCAGAGTTTGCGTCACCATGGTGATGATCAGCGCCATCTCAGTGTCGTAAATGCCAAGCGCGGTGATGATTTTGAAAAGCGGCACCACCAGCAAAATGCCAGAGAACATATACACCGTGTAAAAGCTGGCGTTGATGGTCATCCGACCTTTAAAGCGCAGGCGGGAAAGCGCGTAAGCCCCAAGAATGCCGAGGAATACCGCCACCACGGATGAAACCACAGACACCACCAGACTGTTACGGAAGTAGTCGACAAACGGGAAAATCATCGGGTTAAAAATGTCGACGTAATGCTCCAGCGTCCACTGCTGCGGCAGCAGCGTAGGATGCAGTGAGATCGCCTCTTCGCGCCCTTGAACGAGGTCATCAGCATCACAAAAAATGGAAACAGCGTGATGATGAGAAACAGCGCCAGCCCGCAGTAAAAACCGATGCGACCAGTGTGCGTTTATTTGTTGCCATTGAGGTTCACCCGTTTCCTGGTCAGCAGAATGACAGCGAAAATAATGATGAAGAGCACCACCGAGATCGCCGCCGCTTTTCCTAAATCATTAAAGGCAAAGGCGGTTTTGTAGAGATATACACCGAGAATATCGACCTTGGTCGTCAGCAAATAAACATCCGCGAACATGTAGAACATCCAGATGGTGCGCAGTGCCGCCACCGTCGCCAGGACCGGCATAATTGCGGGCAGCGTGACGATACGAAACCGTTGCCAGGCATTAGCGCCATCCATCTCTGCCGCTTCGTACAGCGATTTGTCGATGGTCTGCAAAATCGCCAGAAACGAGATAAAGGCATACGGGAAGTAGCGCCAGATGGCGAACAGCACCACCAGCACAAAGCTACTGCCCGGATTATCGAACCACAGCGGTGCCTGCTCATCGAGATGCAGAAGATCGACGCCGAGGTAGTTAACAATGCCGTAGCCGTTGTTGAACATGTATTTCCAGGCGAACACCAGCGAAATGGACGGCGTTACGTAGGAGAGGATCACCAGCGAACGCGCGGTTTTGCGCAGGCGGAACTCGCGGTTGAAAAACATCGCCACCGCCAGCCCGAGCACGGTGCTGCCCGCCACCACCAGCGCGGTATACCAGACCGTCATCCACAGCGAATGCCAGAAGCCGGGATCGGAGAGGATACGCACATAGTTGCTCGCCCGAACAAACGTTGACTCGATGTTGGGATTGAGCGGCAGACGTAAAAAACTGATTTCGATATTCGACACCATCGGCCACGCCACCAGACCGCCCAGCAGTAATAAGCTGGGCGCGAGAAGCAGCAGCGCAAAGGGCATATCGGAACGACCTGAAAAAAGCCTGTTCATTGCGGATTCCTGTCCTGGGTTTAGTGCTGTTCGATCAGTTCATCCAGTTTTTTCTGGCTCGCTTGCAGCGTCGTGAGATCGGCTTTACCCACGGTGACGTTATGCACCATTGAACTCACCACGCCAGAACCCGTCACATCACCCATGCGGGTAAAGTTTTTATCCCCTACTGCGCCAAAAACCTGAATATTTGGCAGTTCACCGATTAGCTGATTGGGTGGATTCACCCAGCGCCTTAATAACGTCGTTGTCTTTCCAGGTGGCGGTAGTCACCACCGGCTTATTCACCGGCAGCGCAGCGCCTGGCGACATCGTCGCCCCAGTCGGCAATATTGCTGCTCCATAAAGGTGACAAATTTTTCTGCTGCTTCCGTCTCTTCGGTCTTTTGCCCGGCGGTAATGGTCAGCGAGGTCAACATGCCGTAGACCGCAGAGTTTTTCTCGGTTGGCACCACGAAACCGACGTTTTTCGGGTCGCCTTCTTTAATCACAGCCGGAAGGATATAGGTGGAGTAAATCGCCATCGGCGCGGTGCCGTTCATAAAGGCGTCTTTCACTTCCATGATGTCGTTAGAACCCGGCATAGTGTTGGCAGTAAGGTCGCGGTAATAGGTCAGTGCCTGCATCATCTCTGGTGTATCAAGGGTGATTTTGCCTTCGGCGTTAAAGACGTTAGCCTGGTTGGATAACGCAAACTGGGAGAAGGATTGTTCCGTCAACACGCTTTCTGCTGTAGGCAGCGCAATGCCGTATTTTTTATTCGCCGGGTCATTCAGTTTCTGTGCAACGTCCAGCAGCTGTTGCCAGTTTTTCGGCTCCTCAAGCCCCGCTTTTGCCAGCACATCTTTGCGATACCAGATACCGCCAATCCAGGCGCTGACAGGAACACCGGTCCATGCGCTACCATCTTCGGTACGCGCGCAAATACGCAGTACGCCATCGTAAAACGCGCCTTCACCAACGTTGCTGATGACTGTGGCAACCGCTTTGCGATCGATAAGCTGTCTTTGTCCATCACTTTGGCGTAGTCATGGCTGGTTTGGAATCACTTCCGGCAGCGAACCGCTACGTGAAAGAGTAATGACTTTAGTGTTATCGGCATCTTCTTCCACGGGCACTTGCTTAACGGTGATGCCAGGGTTTTCTTTTTCAAAACGGGCAATCAATTTACTGATAACGGCCTGGCGCTCCTGCTCCACCGAAGAATGCATAAATTCGATGGATACATTCGTTTTATTTTCTTCTTACAGCCTGAAATCAGGGCGCATGAAACCAGTGCTGATAACAGCACGATTTTTGATTTAATCATGAGATGTTCCTTTTTATTTAATCCACATAACCTGCCAGGGGCGCAGCGTTATTTGACTACCCGATATTATTCAACTTCACTAATCAGATCCCGACCATGCAGATTAGTAATATTTACATGCTGAATATTTTTACTGACATTAAACAATCCAGTCAGACAATTACCATCAGCGTTACTTCTTGGAATACGCATTACGGATGAATTAATCGTATCAATGGTAAAATTATTATCCGGATGAAACTCGTTATGGCTGCGACGAAGTGTAATTAAACGCGACAACTCATGATATACCGCATGCCTTAATGTAGCTTCATCGTTCAGTTCTCGGGTTATCTCTTTACTGTGATATTTTTTACGGTTAATCGCACGGTTATATCCGAGTTTTTCGACACCTGCGTAATCATTACGCGAGCCAAGAATACTTTGAATATATATCGCTGGCACACCGGGGAAACTTAACAAAATCGCATGGGCAAGGATAAACCTGGCGCAACGTTCTTCATCGCTACTCTCACGGCGGCTTAACGCATCCATATAGGTCACATTTATTCATACGGACTGCCGTCTACCGTGGGGTTGTTTTTTTCCAGTTTACTAATGCACCTTCCTGCTGTAACGCCTCGACCAGCTCTAATATTTCGCTTTCAGGCAACAAGCCCCGTAGCGGGTTTAGCCCGATGCCATCGTGAGAGGCGAGGAAGTTAAACCAGGTGGTGTTGCTGGAAGGTAGTGTCAGGTTTTGCGCCCACGCACAAAGCACCTCAACGTTCTGTTTTTGCACCGCATGCAGCACCAGTGGCGGCAGCGAGAACTGGTACACCATATGTTGCTTCGTCATCGCCTGCGCCAAAGTAAGCAATGTTGTCTTTATGCGGAACATTGGTCTGGGTAATGATCACTGTACCTGGCGCAACGTTATCAATAATCGACCGTAACAGTTTGATAATCAGATGTGTTTTTTCCAGATGGATGCAGCTTGTTCCCGGCTCTTTCCACATAAAGCCAACGGCATCAGGCGGACATACTCAGCACCTTTCCGCAAGGTAACAGAGTAAAACATCCACCATCGCCAGCGACACCTCGGCTACGGTAATTCAGGTCAATTTGATCGTCACTAAAGGTGGTCCATAAATGGCGCGTTGAATGATCGCGCATCTGGAATGGCGTTAATAACGGTAACGCACGCGGGCGAGTGACGGCGCTGAGATCGGTTTGCGGGTCAACGGCAATAAAAAAATCTTCAAAACCTGGATGCTGTTGTAAATAGTTTTTAAACCATTCACTTTTTGCCGACATATGGTTGCAGACAAAATCAAACATTAAATGACTGCATTCACCGAGTTGCTGAATATCCTGCCACTCCCCCGCTTCACTGGCGACCTGATGATAATCAATTACCGAAAAGCCATCATCAGATGACCATGGATAAAACGGCAACAAATGAACATGTGAAAAAATGCTTTGCAGCCATTGATGGTAAAACTGATTAAATGTGGGTAATGGTTTTAAATCATTGCTGTGAAATTGATCGGCATAGGTAATTAACACGACATCACTTTGGTCCAATATTCGTCGCTGTGTAATTAATCGTTTCGCACTCTCAAGACGCGTTACAAGTTTCTGTAAATGAGTTGCGGTAAATGTTCCACCGTAGATTTCGTCCAGGTAATCCGTAATTTTCTGTTTCATGTTGCCTTTCCGTGGTAGCGGTCCCATGAAACAGAGACTACTCCGCAGAAAATAAACTGTCAATTGAGCACAAGGGTTTTAGTCACGCAGGAAATCATTTTTTACCAGGAAAGGCGGGTATTTGTGAGCTGACGCAAATAATCTATGGGGATGTAAATAAGGTGTGACAGAAAAAAAAACGGCGCATAAGCGCCGCTCATGGTGAATTCTTTTAACCTTTGACCTTCGGCATTGCGATGTCTTTCAGGCCACCGGCGTTCTCAACGTGGGTATATCCCATCTCGCTAAGGATCTCTTTTGCTTGCCCTGACTGGCGTCCGGCATTGCAATACACTTTCACGGTGTCGTTTTTATCCGGAACGGCGGTGGCAATGCGCTCTTTCACTTCCTTCAGGGGAATATTGATGGCCCCCTGAACGTGCTCTTGCTGATACTGCTCTGGAACACGAACATCGATCCAGTGTTCAGCGGCGAAAACGGGCAGTGAAAACACCAGTGCCAGAGCAAGTAAGCCTTTAAACATGTAAGCGTCCTTCTATGGATGAAAATTGCCATCCATTATACGCCTGAGATTTAACAATTTTTGCGAAACTGCCTCACCTTTTATAACGCTGTGCCAGTTTATTAGCAGCCCGACTTAACAGCGGTTCCAGCGCCACAGCCAGCAACATTTTCAGCGGTCGGCGAGCAACTGATTTTATCGCCCAGCCCGCCACACCCGCCGGGCCATAGCGCAGTGCGGTAAGAAGTACCAGCTTGCCTGCTAATTTGAAACCAGGTTTTACCTTGCCCGGCCTGTTGCCAGCGAGTATTCATAACTTTCCTCACAGTTGACGGAAACGGCTACGTAACGTGAAAGTATCGGAAGTGACATAACGTTCCATCTCGCGTAAACGCGTTTCACTTGCCGCCAGTTCACGGTCGACTTCATCCAGCAATTCGCTGCTGGAAGGTAGCTGCTCACCAAAGGCCATGTTGTCCGGCATTGGATCAAGCGCAAATGACAAAATGATGTAAGCAACCAGGGTAAACAGCGCCAGACCGAAGAAAATCGACAGCACCACCAGGATACGCACCAGTTTTACCGGTACATCAAAATAGTTGGCAATCCCGGCGCAGACGCCGCGGACCATGCCCTGTGGAATACGCCATAATTTTTTATTGAGATTAATGCCCGCCGGATTAGCGATCCCTCCAGTTCGGACGTATGCATCAAGAATAGATTCCAGCGCCTGAATACGTTCGCGCATCCGTTTTGCTTCATCAGCCAGTTGCGCTAATCGCTGCTGCTCACTTTGCGACAATTCACTGCGACCAGAACGATTGCTGTAATGCAGCCATAACCAGATCGGTAAAACAAACAGCACAAAAATGGTTAACGGAATAGCCAGAAATAGCGCGCTCATAAGTACTCCTTAGACGATGAGCGGCGGCGCGTTCGGACGCCGCCTGGATGTTATTATTGATTGTCTTGCTTCATTTTGGCTTTTAATTGTGCCAGTTGTTCGCTGATTGCATCATCGGCTTTCAGTTCGGCAAACTGATCGTCCAGCGATTTTTGTTTACCGAAGCTGTGGCTTTCTGCTTCCGCTTCCATCTGGTCAATACGACGTTCGAAAGATTCGAAACGAGCCATTGCTTCATCCAGTTTGCCACTGTCCAGCTGACGACGCACATCGCGCGACGAGTTTGCCGCCTGATGACGTAACATCAATGCCTGCTGGCGAGCGCGTGTTTCGCTCAATTTGTTTCCAGCTAGCAGATCTCTTTCTTCATGCGTGCCAGCGTATCGTCCACCAGCGTCACTTCATGTTCCAGGGACTTAATCAGATCGGTCAGTTTCTGTTTTTCAATTAACGCTGCACGTGCCAGATCCTCTCTCTCTTTCAGCAGCGCCAGTTCGGCTTTTTCCTGCCATTCAACCTCACGCGCCGACGCTTGTTCAATACGGCGAGTCAGCTGTTTCTTTTCTGCCAACGCGCGCGCGAAGATGAAACGTGCTTGAACCAGTGTATCTTCCATCTCCTGGATCATCAGACGAACCAGTTTCTGTGGATCTTCCGCTTTCTCTAACAGAGCGTTGATGTTGGCATTCACGATGTCGGCAAAGCGAGAAAAAATACCCATAATGTTGTCCTCTTGATTTCTGCGTTCAGGATTGTCCCTGCTGAACTGTTAATACAATTTGCGTGCCAATTTTTTATCTTTTTGATTTATAAAGATCTGATTGAAGAATCAACAGCAACATGCCAGGATGAGTTAGCGAATTACACTAACAAGTGGCGAATTTAGTCATGGCAGAATACAAAGATAATTTACTTGGTGAGGCGAACAGCTTTCTCGAAGTGCTGGAACAGGTTTCGCATCTCGCACCGCTGGACAAACCGGTGCTCATCATCGGCGAACGCGGCACCGGTAAAGACCGCTGATTGCCAGCCGCCGCCTGCATTATCTCTCCTCCCGTTGGCAAGGGCCGTTTATTTCCCTTAACTGCGCGGCGTTAAATGAAAATCTGCTGGATTCCGAACTGTTTGGTCACGAAGCGGGGGCGTTTACCGGTGCGCAAAAACGTCATCCAGGGAGATTTGAACGTGCCGACGGCGGTACGCTATTTCTTGATGAACTCGCTACGGCACCGATGATGGTGCAGGAGAAATTATTGCGCGTGATTGAGTACGGTGAACTGGAGCGCGTTGGCGGCAGCCAACCATTGCAGGTGAATGTGCGGTTGGTATGCGCGACGAATGCCGATCTTCCGGCGATGGTCAATGAAGGCACTTTTCGCGCTGACCTGCTCGACCGACTGGCTTTTGATGTTGTACAACTGCCACCACTGCGCGAGCGCGAAAGCGACATAATGTTGATGGCAGAATACTTTGCCATCCAGATGTGTCGGGAAATCCAAGCTGCCTCTGTTCCCGGGGTTTACGGAGCGCCAGAGAAACATTGCTGAATTATCGTTGGCAGTGTTCGTGAATTGAAAGCCGTGCAACGTTCAGTGTATCGCCACGGCACCAGCGATTATCCGCTTGATGACGTCGTTGCTCTGATCCCTTTAAACGGCGTCCGCCTGAAGACGCTATCGCCGTTTCAGAACCACCTCGCTCCCAACACTGCCGCTGGATTTACGTGAGTTTCAGATGCAGCAGGAAAAAGAGTTGCTGCAACTCAGTTTGCAACAAGGGAAATATAACCAGAAGCGCGCGGCTGAATTACTGGGGTTAACTTATCATCAGTTCCGCGCGTTGTTGAAAAAGCACCAGATTTAGCGAAGTTGGGATTCAACTTGCCGGATGCGGCGTGAATGCTTTATTCGGCATACATAATCAATACGTCGTTTGCAGGCCTGATAAGCGCAGCGCATCAGACATTATTGCGTTGGGCTATTAATCGCTCAGCGCATCCTGCAAAATTTTCATTGCCGCATCGAATTGCGCATCCGGGATGGTCAGCGGATACAGGAAGCGAATCACGTTGCCGTATGCGCCACAGGTCAGCAGGAGCAGCCCCTGCGCCAGCGCGCGTTGCTGGATTTTCTGTGCAATCGCCGCTGACGGCTCGCCCGTTTGCGGATCGTTAAACTCTACCGCAATCATCGACCCCAGGCCGCGTACCGCAGCAATGGCCGGAACGCTTTCTTTGGCATCAATCAACGTGTTTTTGAGACGCTGGCCCAGTTGATTCGCGCGTTCGCAGAGTGATTCTTTGTCGATAATGTTGAGCACCGCGTGCGCGGCAGCCACCGCCAGCGGGTTACCGGCGTAGGTGCCGCCAAGCCCGCGCCCGGCGCGGGTGCGTCCATAATATTCGCGTTACCGACCACGCCCGAAAGCGGCATCCCGCCCGCGAGGCTTTTCGCCATCGTCATTAAATCCGGCTTATCGGCGTAATGATCCATGGCAAACAGCTTACCGGTACGCGCAAAGCCGCTTTGCACTTCATCAGCAATCATCACGAAATACCGTGCTCGTCGCACAGGCGGCGAATAGCGGCAACCAGTCTTTGGCGCAACGTTGAAACCGCCCTCGCCCTGCACCGGTTCGAAAATAATCGCCGCCACCTGCTTCGCTTCGATGTCTGATTTAAACAAGCGTTCGATGGCGTCGAGGGAGTCCTGTGTTGAAATGCCGTGTAAATCTGACGGATAAGGTACGTGATACACCGAACCAGGGAACGGGCCGAAGCCGATTTTGTACGGCGCAACTTTCCGGTCAGCGCCATGGTCATATACGTACGACCGTGAAAGCCGCCGCTAAACGCAATCACGCCAGGGCGTCCGGTATGGGCGCGAGCAATTTTCACCGCGTTTTCCACCGCTTCCGCACCGGTGGTGAAGAACGCATTGCGCCTGCCCCGCTGCGCCGGGGCAAGGGCGTTGATTTCTCCGCCAGGGTGACGTAGCTTTCATACGGCACAATCTGATACGCGGTGTGGGTAAACTGTTGCAGTTGCTGCTCGCCGCCAGCGACCAGATCAGGGTGGCGATGTCCGGTATTCAGCACCGCAATGCCTGCGGCGAAATCGATGTACTCGTTGCCCTCAACATCCTTCAGCGTGGCGTTTTCAGCCGACTGGGCGAAGAAGTTACACATCACGCCAACCCCGCGCGGAGTGGCAGAAAGACGACGCTGATGGAATTCATTGTTGCTCATGTTTCACACCTTTTGACTCTTCACGGTTAATCGGAAATTAAACACCAGACGATCGCGCAGGCTGTAATACGCCGCGCCCATCGCGGTAAACGGCACACGCAGCGTGCGCCCGCCGGGGAACGGGTAATGCGGCAGATTGGCGAAGGCATCGAAACGTTCGGCGTCGCCGCGCAGCAGTTCGGCGATCAAACGTCCGGCTAGATGAGTACAGGTCACGCCGTGGCCGCTGTAGCCCTGCATGTAATAGATGTTGGTATCGAGGCGACCAAACTGCGGCATACGCGACAGGGTCAGCAGGAAGTTGCCCGTCCAGCGGTAATCAATTTTCACGCCCTTCAGCTGCGGGAAGGTTTTCGCCGTTTCGGCACCACAAGGCGCTCAACGTCATCCGGGTCGCGCGCGCCGTAGACCACGCCGCCGCCGTACAGCAGGCGGTTGTCGGCGGTAAGACGGTAGTAATCAAGCGGATGACCGTCTTCCACACGGTCCGTTTCGGGATCAGCGAACGGGCTAAATCTTCCGACAGCCGTTCGGTGGTGATCACCTGCGTGCCGCACGGCATGCTGCGTTTCGCCAGTTCCGGCTCTACTTTATCGCCCAGATACGCATTCCCGGCGACAATCACATACTTCGCCGTCACCTGACCTTTGGCAGTTCGCACAACGGCTGGCGTGGTGTGCTGGATCTGCGTCACGGCAGAAAGTTCATACGCGCCGCCGTTGAGGCGGATGGCGTCCGCTTCGCCAATGGCAAGGTTTAGCGGATGAATATGCCCACCGCTGTGATCCAGCAGCGCACCGGTATAGCGATCGCTGGCTACTTCACGGCGAATGGCGTTGGCGTCCAGCAATTCCAGCTGTTTATTGCCGTAGCGTTCCCAGTTCTCTTTCTGCTCTTCAAGTGTGGCGAGCTGTTTATCATTCATCGCCACAAACAGGCCGCCGGGGCGGTAGTCGCAGTCAATCTGATAACGTTTGATACGTACGCGGATGATCTCACCACCTTCGAACATCATGCTGCCGAGCATACGGGCGGTGTCGTGCCGATAACTTTCGATCACGTCGATGTCGCGGCTGTAGGAGTTCACAAGCTGTCCGCCATTGCGCCCGCTTGCGCCAAAGCCGATGCGTGAGGCTTCGAGAACCACTACGTCAAAGCCCGCTTCCGCCAGATGCAGCGCGGAGGAGAGCCCGGTATAGCCGCCGCCAACCACGCAAACGTCGCAGGTGATTGACTCATTCAGCGTGTCGAATGGTGCATATTTATTCGCACTGGCGGCGTAGTAACTGCTGGTATGTTCGGTCATTTCAGGCCTCCAGGCTTATCCAGATGGTTTTCAGTTCAGTGAATTTTTCAAGGGCATGCAGGGATTTGTCGCGACCGTTGCCGCTCTGCTTATAGCCGCCAAACGGCACGGTCATATCGCCGTCGTTGTCGTTATTGACGAAGACGGAACCGGCTTTCAGGCGTCGGCTCATGCGGTGCGCGCGGGAGAGGTCGCGCGTCCATACCGCCGCGCCAAGGCCGTACTGGCTGTCGTTGGCAAGCTGTAGCGCCTGTTCTTCTGATGTGAAACGCGTGACCACCAGCACCGGACCGAAAATCTCTTCGCGACTTAAGGACGCATTCGGGTCCACATCCACAAAGATGGTCGGGCCAATGGCGGCAGCCAGCCCAGCGTTGGGCCATCAACAACAGTTGCCCTTTGCTTTCGCCTTCCCGAATAAAGCTATGGACCGAGTCGGCGTGGGCGCAGTGGATTAAGGTGCCCATGGTGGTTGCGGGATCAAGTGGATGGCCCGGCTGCCAGTTTTGCGCCTGCTGTTTTAACAGGGCTAAGAATTCATCGGCGATGCTCTCTTTCCAGCAACAGGCGCGTTCCGGCGATGCACACCTGTCCCTGGTTGTAGAAAATGCCTGCTGCGGTGGCGCTTGCCGCCTGTTGCAAATCCGGGCAGTCAGCGAAAACGATGTTCGGCGCTTTTGCCGCCCGCTTCCAGCCAGACGCGTTTCATGTTGCTGTCGCCGCACATATTCAGCAGCTGTTTCCCGGTACGGGTTGAACCGGTAAAGGCAATGGCGTCGATATCGTTATGACGCGACAGCGCCTGCCCGGCTTCATGACCAAAACCCGTCACCACGTTCAACACACCATCCGGCAAGCCTGCTTCTTTCGCCAGCCCCGCGAGACGAATCGCACTGAGCGGTGATTTTTCAGACGGTTTTAGAATCACGCTGTTTCCGCCGCCAGCGCCGGGCCAAGTTTCCAGCAAGTCAGCAACAGCGGGAAGTTCCACGGCACGATGGCGGCGATCACGCCGACCGGTTCACGCACGATCATCGCCAGCTCATGGCTACTGGTGGTCGCCACTTCGCCATACACTTTGTCGATCGCTTCGGCGTACCAGCGAATGGCGCGCGCCGCGCCGGGAATATCATCACGCAGACTGTGACGAATCGGTTTGCCGGTGTCGAGAGTTTCCAGCAGTGCCAGCTCTTCGGCGTGGGCTTCCATTAAATCGGCGAGTTTATTCAGTACCGCTTTACGTTTAGCCGGAGAAGAGAGTGACCAGTCGCCGCGTTCAAATACGCCGCGTGCTGCGCTCATCGCACGGTCGATATCGACGCTCTTGCCGCGGGCAATTTTCGCCAGCGGTGCCTGGGTGACCGGATCAACGGTTTCAAAGGTTTCATTTTCCGCCGCAGCAGTATATTCACCGTTAATAAATAAGCGGTTTTCAATGGCGAGACCTTTAACGCTTTATCCTGCCAGTAAGCCAGATGATGAAAATTCATTATGACTCCTGTTTCACGTCTATCAGATATATGCAGTTTGTGAACGTCAGGGCGCAGAGATCCCCGGGCCGTATGCCCGTTTATTTCTGGCGACATTCTTTATATCACTTCATCCTTCAAGCCGCCTCTGCCTTGGCTGCGTTCGCTCCCCCGAATCGCTTCCTGAGTAAGCTCATCGGGATTCGCTCACTTGCCGCCTTGATGCAACTTGAATGATTTTGTGTATAGATTGCCGGGCGCATTGCGCTTACCCGGCTTACAGAACAAAAAGATTAAAACGTGGTGGGCGTATGGGCGCTGATAATTCGGCAAATACCTGCCGACGTATTACTGAAACTGTGCGGGATGCCGGTATTAATGGCATAACTTTGCCCCGCGACGAGGTGGTAATCCTGACCATTAATCGTCAGAACAATTTCACCTTCCAGTACAGTGCCTATTTCCTCACCCTGATGCTTAATTCTTTCCCCAGTGGTTGTGCCCGGCTGGTACGTTTCAAAGATCATCGCCAGCGTGCGATTCGGGTTACCGTTATGAACCAGCTTCATTGACACACCCTGACTACCCATCTCAATTAAGTCGTCCTGATTAATGACGACCTGCGGCTCATCAGGTTTTTCCGGCTCGGAAAAGAATTCCGAGAGTGACAGACCATACACCTTCAGCAGCTTTTGCAGCGTACTGATGGCAGGGCTGACTTTATCTTGTTCTATCGTACTGATAGCACTGTGAGTCAGCCCGGAGAGTTCGGCGGCACGACGTTGTGAAAGCCCCTGCTGCTGGCGGATTTCCGACAAGCGTTTTCCTGGCGCCAGTCCTTCATCACTCATATTTGCATTTCCTTAAACTGTAGTGGTCAGAGTCGCTGTTTCAGCGATATGGTGCTGACAAGCGGTGATAAAGCCCTGGATTGTACGCGAAAGCGCGTACTCGCTACTGTTCCATTCCGGGTGCCACTGTACGCCCAGCGCAAAAGGATGATTGATGACGCTAACCGCCTCAACTAGCCATCCGGCGAGCGAGCTTCAACACGCAACCGTGGGCTAACGACCTTCGCCCCTTGTCCATGTAGAGAGTTTACCCAAAAGTTGCTACATTCAGGTAACAACGCAGAGGATCATCCCTGTCTTCAACCTGAACTTCATGCGACGGTGCGTGTTCCTCTCCACCGGCAGTTCGGGATCTTCCCGATGTTCCAGCAATTCAGGCTGTTCGCACAGCTTGCGATGCAACGAACCACCGGTTGCCACCACCAGTTCTTGTAAACCCCGGCAGATGGCGAAAATGGGGATGCGCCTTTCGAGTGCGGCATTAATTATCGCCATGCTCGAAGATCACGCCCGGGATCGGCGTCAGGCTCATCGCCGTTTTCACCATATAGGTGCGGCTGCACATTGCTGGGACTACCAGGAAGATAAATGCCATCGAGTTTGGCAAAAGTTGTTCAAGTAATGACGGTTCCGCCAGCGCATGTGGTAGCGCAATCGGCAAGCCGCCTGCATGGATGATGGCATTCAGGTACTTTTCTTGCAGAGTCTCGGTCACATAACCCTTAAGCCTGTTCCTGCACATTACGACACCGATAACCGGATTGTTCATTATATTTTCCATGCTCAATCTCACAAAGTGGACTAAATTATCGCCATTACTGCGCTTTAAATGACCTTTATGTTCAATATTTTTTCAATCTAGCAGTGGGTTTTCATTTTTGCAAACTCAATTTAACATTTGACAAACATTTAGTTTGCATACAGATTCGAATGGTGGTCATTATATTTTACGCTTTGATAACGAGCGGAAAACAAACCAAAGGCGAAGAATCATGGAAACCAATATCGTTGAAGTAGAGAACTTTGTTCAGCAGTCAGAAGAGAGGCGGGGTAGCGCCTTTACGCAGGAAGTGAAACGCTACCTGGAGCGCTACCCGAATACGCAATATGTTGATGTTTTACTTACCGATTTAAATGGTTGCTTCCGTGGAAAGCGTATTCCTGTTTCAAGCCTGAAGAAGCTCGAGAAAGGGTGTTATTTCCCGGCCTCGGTATTTGCAATGGATATTCTGGGCAACATTAGTAGAAGAAGCAGGTCTGGGTCAGGAAATGGGCGAGCCGGATCGTACCTGTGTTCCTGTTCTCGGTTCCTTAATTCCTTCTGCCGCCGATCCAGAGTTTATCGGTGGCGTGCTGCCTGACCATGGTCGATGAAGATGGCGCTCCCTTTGACGTTGAGCCGCGGAACGTTCTTAACCGCCTGTGGCAGCAGCTGCGCCAGCGCGGATTGTTCCCGGTCGTAGCGGTAGAGCTGGAGTTCTATTTACTGGATCGCCAGCGCGACGCTGAAGGGTATCTGCAACCGCCCTGCGCGCCTGGCACCGATGACCGCAATACACAAAGCCAGGTTTACTCCGTTGATAACCTCAACCACTTCGCCGACGTGCTCAATGATATTGATGAACTGGCGCAGTTACAGCTGATTCCGGCAGATGGCGCGGTCGCTGAGGCCTCGCCGGGTCAGTTTGAAATCAACCTTTACCATACTGATAACGTGCTGGAAGCCTGCGATGATGCGCTGGCACTAAAAACGCCTGGTGCGTCTGATGGCAGAAAAGCATAAGATGCACGCCACTTTTATGGCGAAGCCGTATGAAGAGCACGCGGGCAGCGGAATGCATATCCATATCAGTATGCAAAATAATCGTGGCGAGAACGTGCTTTCTGACGCGGAAGGCGAAGATTCGCCGCTGCTGAAAAAGATGCTCGCCGGGATGATTGACCTGATGCCGTCGTCGATGGCGTTGCTGGCACCAAACGTGAACTCGTATCGCCGCTTCCAGCCGGGAATGTATGTGCCGACGCAGGCGTCGTCGGGGCCATAACAACCGCACCGTCGCCCTGCGTATTCCGTGCGGCGACCGTCATAATCACCGCGTGGAATATCGCGTGGCGGGTGCCGATGCCAACCCATATCTGGTGATGGCAGCGATTTTTGCCGGTATTTTGCATGGCCTTGATAACGAGCTGCCGTTGCAGGAAGAAGTCGAAGGCAACGGGCTGGAACAGGAAGGCTTACCCTTTCCGATTCGCCAGCGATGCCCTGGGTGAGTTTATCGAGAATGATCACCTGCGCCGCTATTTAGGCGAACGCTTCTGCCATGTCTATCACGCCTGTAAAAATGATGAGCTGTTGCAGTTTGAGCGCCTCATCGCCAGAAACAGAAATTGAGTGGATGTTGAAAAACGCGTAATACCCCTTGCGGGGTTGTTTCTCATCGGCCTGAGCGGAGCCAGGCCTGACATTTGCTGGTAATCCAGACATTTCCCGGATGTCGCGTTATGGAGCGCGGGCGGCAACGGGCTTCCGTTAACGATTAAGACTGTGACGAGGAAATGAGATGATGCCGATGATTAAATCCCCGCATGGCGAGGGAGGCTGCGTATGCACCCTCCTGCTACTGACTGGACTCCGCCCCCTTTGCTTCCCTTGCTAAACAGGTTTGATTTCAGGTTCGACACGACCGCAAACCTTATTACGCAGGGGAAGCGCAGCAATTATGGCTATTAATTCACCACTGAATATTGCTGCGCAACCCGGCAAAACCCGTCTGCGAAAATCACTGAAATTGTGGCAGGTGGTGATGATGGGTCTGGCCTATCTCACGCCGATGACCGTATTTGATACTTTTGGTATTGTCTCCGGCATTAGCGACGGTCACGTTCCGGCGTCCTATTTGCTGGCGCTGGCGGGTGTGCTGTTTACCGCTATCAGCTACGGCAAACTGGTTCGCCAGTTTGCGGAGGCCGGTTGGCCTATACCTACGCGCAAAAGTCGATTAACCCGCACGTCGGATTTATGGTCGGCTGGTCATCGCTGCTGGATTATCTCTTTTTGCCGATGATTAACGTCTTGTTGGCGAAAATCTATCTCTCCGCCCTCTTCCCGGAAGTGCCGCCGTGGGTGTGGGTGGTAACCTTCGTCGCCATTTTAACCGCCGCGAATCTGAAGAGCGTCAACCTGGTCGCTAACTTCAATACCCTGTTTGTACTGGTGCAAATCTCCATCATGGTGGTGTTTATCTTCCTGGTAGTTCAGGGACTGCATAAAGGAGAAGGCGTTGGCACCGTCTGGTCACTTCAGCCGTTTATCAGCGAGAACGCGCACCTGATCCCGATTATTACCGGGGCGACGATTGTCTGTTTCTCCTTCCTCGGTTTCGATGCGGTGACCACGCTTTCGGAAGAGACGCCGGACGCCGCACGCGTGATCCCGAAAGCCATCTTCCTGACGGCGGTCTACGGTGGCGTTATCTTTATCGCGGCGTCGTTCTTTATGCAGCTGTTCTTTCCCGATATCAGCCGCTTTAAAGATCCGGATGCCGCACTGCCTGAAATTGCGCTGTACGTCGGCGGCAAGCTCTTCCAGTCGATTTTCCTCTGCACCACGTTTGTGAACACGTTAGCCTCTGGCCTGGCTTCACATGCCAGCGTGTCGCGTCTGCTGTATGTGATGGGGCGTGACAATGTGTTTCCGGAGCGCGTGTTTGGCTATGTGCACCCAAAATGGCGGACTCCGGCACTCAACGTCATTATGGTCGGGATTGTCGCGTTGTCGGCGCTGTTCTTCGATTTAGTTACCGCCACAGCGTTAATTAACTTCGGTGCTCTGGTGGCGTTTACCTTCGTGAATCTGTCGGTGTTTAATCATTTCTGGCGGCGTAAAGGAATGAATAAAAGCTGGAAGGATCACTTCCACTATTTGCTGATGCCGCTGGTTGGTTGCGCGCTGACGGTGGGTGTGCTGTGGGTTAACCTCGAGTCAACGTCACTGACACTCGGTCTGGTATGGGCTTCGTTAGGCGGCGCATATTTATGACCGCTATCGCAAAGTGCCGTTGTATGATGGTGACAGAACGCCGGTGAGTGAAACGTAATAGTCGGATGCGCGGCGCATTATCCTGCCTGAGGGTAACGCGCCGCACCATTGAGCTAAAAAGATGTATGACCCGGATCACGAGTGCTATCATCCCGCCCTTATGCTTAGCGCATTAACCCCAGGGGCAAATAATGAACCACGATATCCCGCTAAAATATTTTGATATTGCCGATGAGTACGCGACCGAATGCGCAGAGCCTGTCGCAGAGGCTGAACGCACACCGCTGGCCCACTACTTCCAGTTACTGCTCACCCGTTTGATGAACAATGAAGAGATCAGCGAAGAAGCCCAACATGAAATGGCTGCTGAAGCGGGATTAATCCCGTACGCATTGATGAGATCGCAGAGTTTTTGAATCAATGGGGTAATGAGTAATGATTTAATTGCAGACGATCGGTCAGTATCGTTGTCCGGATAAAGCGTTCACGCCGCATCTGGCTAACAATGACACGCACTGCAGCGTGCTTTAATGGGTTTCTCACGATCGTACCGCTCTGCTCCTCGCTAAGTTGTTCTGTGAGTTATAGTTATAGAGAAATCACGGGTACGAATGTTGAACAGATGGCGACGTCACCTGTTCAACGACCAACCACACGGCCCTCATTACGACCCCTGAACACAAACGGTAATGGCAAATGTCATTAAATATTAGTAAGATAGCCTCTTTACATAAAATCCCTTAATATTATGCGCCAGGTATTATCGTCTCTTTTGGTGATTGCTGGACTTGTCAGTGGTCAGGCAATCGCCGCGCCTGAATCTCCCCCGCATGCTGATATCCGCGACAGCGGTTTTGTCTATTGCGTCAGCGGGCAAGTCAACACCTTAACCCATCCAAAGCGAGCAGTGGGTTAATTGTCGATACCCTTGCCGCCCAGTTTTATGATCGACTGCTGGATGTCGATCCCTATACCTATCGCCTGATGCCGGAACTTGCCGAAAGCTGGGAAGTACTCGACAACGGCGCGACCTATCGCTTCCACCTGCGTCGCGATGTTCCGTTTCAAAAAACCGACTGGTTTACTCCCACTCGTAAAATAAAGTCCGACGATGTGGTGTTTACCTTCCAGCGAATTTTTGACCGCAACAACCCGTGGCATAACGTCAACGGCAGCAACTTCCCCTACTTCGACAGCCTGCAATTTGCCGATAACGTGAAAAGCGTCCGCAAACTGGATAATCATACCGTTGAGTTCCGACTCACCCAGCCGGATGCTTCTTTTTTGTGGCACCTCGCAACCCATTATGCTTCGGTCATGTCGGCAGAATATGCCGGAAGTTAAGGAAAGAAGATCGCCAGGAGCAACTCGACCGTCAACCGGTCGGCACCAGTACCATATAGAGTTGTCGGAATACCGCGCCGGGCAATTTATCCGCCTACAACGTCATGATGACTTCTGGCGCGGTAAACCGTTAATGCCGCAGGTAGTGGTGGATTTAGGCTCCGGCGGCACCGGACGTCTGTCGAAACTCCTGACCGGGGAATGCGACGTTCTGGCCTGGCCTGCTGCCAGCCAGCTATCCATTTTGCGTGACGACCCGCGCTTGCGTTTAACGCTGGTAACTGGGATGAACGTCGCCTATCTGGCATTTAACACCGCCAAACCGCCGCTAAAATAATCCCGCTGTCCGCCATGCGCTGGCACTGGCGATTAATAACCAGCGCCTGATGCGATCCATCTATTATGGTACGGCTGAAACGGCGGCCTCTATTTTACCGCGCGCCTCGTGGGCCTATGACAACGAGGCTAAAATTACTGAATACAATCCGGCGAAATCGCGCGAACAGTTGAAGTCGTTGGGGCTGGAAAATTTAACGCTGAAACTGTGGGTGCCCACACGTTCGCAGGCGTGGAACCCCAGTCCACTGAAAACTGCCGAACTGATTCAGGCGGATATGGCGCAGGTTGGCGTAAAAGTGGTGATTGTGCCGGTAGAAGGTCGCTTTCAGGAGGCGCGGTTGATCGATATGAGCCATGATCTGACGTTATCCGGTTGGGCGACGGACAGTAACGACCCGGACAGTTTCTTCCGTCCGTTACTGTAGATTGCGGCAATTCATTCGCAGACCAACCTCGCCCACTGGTGCGATCCGAAATTCGACAGCGTATTGGTTGCAAGGCGCTCTACTTCGCAGCAGCTGGCGGGTACGCGTATTGAAGCCTATGACGAAGCGCAGAGTATTCTGGCGCAGGAATTGCCCATTTTGCCGCTGGCGTCGCCATTGCGTTTGCAGGCCTATCGGTACGATATCAAAGGTCTGGTACTTAGCCCGTTTGGTAACGCCTCCTTTGCTGGGGTGTATCGCGAGAAACAGGATGAGGTGAAAAAACCATGATTATCTTCACCTTACGCCGCATTTTGTTATTGATTGTCACCTTGTTCCTGCTGACCTTCGTTGGCTTCAGCTTGAGCTATTTCACCCCTCATGCGCCGTTACAAGGCGCGTCACTGTGGAATGCCTGGGTGTTCTGGTTTAACGGCCTGATCCACTGGGATTTTGGTGTTTCCAGCATTAACGGTCAACCGATTGCCGAACAGTTAAAAGAGGTCTTCCCGGCGACGATGGAACTGTGCATCCTCGCCTTCGGTTTTGCGCTGAATTGTGGCATCCCCGTGGGGATGATTGCGGGATTACGCGCCATAAGTGGCAGGATAACTTGATCAACGCCATCGCCTTACTGGGCTTTTCAATCCCGGTGTTCTGGCTGGCGCTTCTGTTGACGCTGTTTTGTTCACTCACGCTAGGTTGGTTGCCCGTTTCAGGGCGTTTCGATCTGCTCTACGAAGTGAAACCGATTACCGGTTTTCTGAGTTGATTGATGCCTGGCTTTCGGACTCACCATGGCGGGATGAAATGATCGTCAGCGCGATCCGCCATATGATATTGCCCGTGATCACCCTGTCGGTTGCGCCAACAACTGAAGTGATCCGCCTGATGCGTATCAGCACTATCGAAGTGTATGACCAGAACTATGTAAAAGCGGCGGCGACCCGCGGTTTGTCGCGCTTTACTATTTTGCGTCGCCACGTTCTGCATAACGCATTACCGCCGGTTATTCCTCGCCTGGGCTTACAGTTTTCCACCATGCTGACGCTGGCGATGATCACCGAAATGGTTTTTAGCTGGCCGGGTTTAGGGCGCTGGTTAATTAACGCCATCCGCCAGCAGATTACGCAGCCATTTCCGCCGGAGTGATGGTGTGGCTCACTGGTCATTATTGTTAACGTGATTTCTGATATTTTGGGTGCCATGGCTAACCCTCTGAAACATAAGGAATGGTATGCCTTACGATAGCGTATACAGCGAAAAGCGCCCGCCGGGCACGCTGCGTACCGCCTGGCGCAAATTTTATAGTGACGCCTCTGCGATGGTCGGCCTGTACGGCTGCGCGGGGCTGGCTGTACTGTGTATTTTTGGCGGCTGGTTTGCGCCTTACGGCATCGACCAGCAATTTCTCGGTTATCAATTATTGCCGCATTGATGGTCGCGCTATGGCGAAGTTTCTTTCTTCCTGGGGACTGACGACCTCGGACGCGATGTTTTAAGCCGTTTACTGAGCGGAGCTGCGCCAACCGTGGGTGGCGCATTTGTGGTGACGCTTGCCGCGACGATCTGTGGCCTGGTACTGGGCACCTTCGCCGGGGCGACACACGGCACCCACTGAGCGTGCTTAACCATATTCTGGATACCTTACTGGCGATCCCTTCGCTGCTGTTGGCAATTATCGTTGTAGCGTTTGCCGGACCGAGTTTGTCCCACGCTATGTTTGCTGTCTGGCTGGCATTGCTGCCGCGTATGGTACGTTCGATTTACAGCATGGTGCATGACGAACTGGAAAAAGACGTTATCGCCGCCCGTCTGGATGGCGCATCAACGCTGAATATTCTCTGGTTTGCTGTGATGCCAAACATCACCGCCGGGCTGGTCACCGAGATCACCCGCGCACTGTCGATGGCAATTCTCGATATCGCCGCGCTGGGCTTTCTCGATCTCGGCGCACAACTCCCCTCGCCTGAATGGGGAGCGATGCTCGGTGATGCGCTGGAACTGATTTATGTCGCCCGTGGACTGTCATGCTGCCAGGTGCGGCAATTATGATTAGCGTGTTGTTGGTTAACCTCCTTGGCGATGGCGTTCGTCGTGCGATTATTGCGGGGGTGGAATAATGCCATTACTCGATATTCGTAACCTGACCATTGAATTTAAAACCGGTGATGAGTGGGTTAAAGCCGTCGACCGGGTAAGTATGACCTTAACCGAAGGTGAAATCCGCGGTCTTGTTGGTGAATCCGGTTCCGGCAAGAGTTTGATTGCGAAAGCGATTTGTGGGGTGAATAAAGATAACTGGCGTGTTACTGCTGACCGTATGCGTTTTGATGATATCGATTTGCTGCGTCTCTCCGCACGCGAACGGCGCAAACTGGTTGGCCATAACGTGTCGATGATTTTCCAGGAACCGCAGTCGTGTCTTGACCCTTCAGAACGTGTGGGCCGCCAGTTGATGCAAAACATCCCCAGCCTGGACCTATAAAGGCCGTTGGTGGCAGCGTTTTGGCTGGCGCAAACGCCGTGCCATTGAACTGCTGCACCGCGTGGGGATTAAAGATCACAAAGATGCGATGCGCAGTTTTCCCCTATGAGTTGACCGAAGGTGAATGTCAGAAAGTGATGATAGCCATTGCACTGGCGAATCAACCGCGTCTGCTGATTGCTAACAGAAACCGACCAACTCAATGGAGCCAACAACCCAGGCGCAAATCTTTCGGCCTGCTGACGCGTCTCAACCAAAACAGCAATACCACTATTTTGCTTATCAGCCATGACTTACAAATGCTTAGCCAATGGGCGGATAAAATTAACGTGCTTTACTGCGGTCAAACAGTGGAAACCGCGCCGAGTAAGGAGTTGGTGACGATGCCACATCATCCTTATACCCAGGCGCTGATCCGCGCGATACCAGACTTCGGCAGCGCGATGCCGCATAAAAGTCGCCTCAATACGCTGCCCGGCGCTATCCCACTGCTGGAACAGTTACCGATTGGTTGTCGTCTGGGGCAGCGTCCGTATGCACAACGAGAATGCATTGTGACGCCACGTTTGACGGGGGCAAAAATCATCTCTATGCCTGTCATTTCCCGCTGAACATGGAGAAAGAGTTGAGATGATCGAAACGCTGCTTGAAGTGCGTAATTTAAGTAAAACGTTCCGCTACCGGACCGGCTGGTTTCGTCGTCAGACCGATTAGAAGCGGTAAAACCCTTGAGCTTTACGCTACGTGAAGGCCAGACACTGGCGATTATTGGCGAGAATGGTTCGGGTAAATCCACGCTGGCAAAAATGCTGGCGGGAATGATAGAGCCTACCAGCGGCGAGTTATTGATTGACGATCATCCACTGCATTTTGGCGATTATTCCTTCCGCAGTCAGCGTATTCGCATGATTTTTCAGGATCCTTCGACCTCGTTGAATCCCCGTCAACGTATCTCGCAAATTCTGGATTTTCCACTGCGCCTGAACACCGACCTGGAACCGGAACAGCGTCGCAAACAGATTATTGAAACGATGCGTATGGTTGGGCTGCTACCGGATCACGTCAGTTATTATCCGCATATGTTGGCACCCGGACAAAAACAGCGTCTGGGTCTGGCGCGCGCGCTGATATTGCGCCCAAAAGTCATTATTGCCGATGAAGCCCTCGCTTCACTGGATATGTCGATGCGTTCGCAGTTGATTAATCTGATGCTGGAATTACAGGAAAAACAGGGCATTTCGTATATTTATGTTACCCAGCATATCGGAATGATGAAGCACATTAGCGACCAGGTGCTGGTGATGCATCAGGGCGAGGTTGTCGAGCGAGGCAGCACCGCGGATGTGCTGGCATCGCCGCTGCATGAACTCACCAAACGGCTGATTGCCGGTTGGATTTTTGGCGAGGCATTGACGGCGGATGCGTGGCGTAAAGATCGCTAATTTTCTGAATCCTCCTTCCAGATTATTCACCTTCATTCTGACAAAAGATTAAATCTTGTCAGAATGAGGTGATAGATAAAATTAAATCAAATGCGCGTGATTTAAGACGCAATCTCACTTTGCAGGAACGAAAGCTCTGGCGATATCTTCGCAGCCGACGTTTTAGTGATTTCAAATTTCGCCGTCAACATCCAGTGGGGAGCTACATTCTCGATTTTGCTTGCTGCTCGGCGCGTGTAGTCGTTGAGCTGGATGGTGGGCGGCGTCTGATTTAGCAGTTGCTTATGATTCCAGGCGCACTAGCTGGCTTGAGTCGCAGGGCTGGACCGTGCTGCGTTTCTGGAATAACGAGATTGATTGTAATGAGGAGACGGTGCTGGAGAATATTCTGCAGGAACTGAACCGCCGGTCACCCTCTCCCTGAAAGAGCGAGGGGGCAGACCGAGCCGAATAGCTGTTGTGGTGAAAACATGGAGACGGTGCTGGAGAATATTCGGCAAGGTCTGAACCGTCCCAGCCATCGCCATGAAAGGGTTAGGGGCTGTATCAGCCTGTTTGTTGCTGGGTAACAATATTTGCCGCAATTGGTGCCTCGCCCCTCTGGGGAGAGGGTTAGGGTGAGGGGAAAAGCGCCCCCCCTGCCGCAGCCTGCTCCGGTCGGACCTGGCAACTATAGCTACTCACAGCCAGGTTGATTATAATAACCGTTTATCTGTTCGTACTGTTTACTAAAACGACGAATCGCCTGATTTTCAGGCACAACAACATCAACAATAAGGATTAAAGCTATGGGTTTTCTTTCCGGTAAGCGCATTCTGGTGACCGGTATTGCCAGCAAACTATCCATCGCCTACGGTATCGCTCAGGCGATGCACCGCGAAGGAGCTGAACTGGCATTCACCTACCAGAACGACAAACTGAAAGGCCGCGTAGAAGAATTTGCCGCTCAATTGGGTTCTGACATCGTTCTGCAGTGCGATGTTGCAGGAGGATTGCCAGCATCGACACCATGTTCGCTGAACTGGGGAAAGTTTGGCCGAAATTTGACGGTTTCGTACACTCTATTGGTTTTGCACCTGGCGATCAGCTGGATGGTGACTATGTTAACGCCGTTACCCGTGAAGGCTTCAAAATTGCCCACGACATCAGCTCCTACAGCTTCGTTGCAATGGCAAAAGCTGCCGCTCCATGCTGAATCCGGGTTCTGCCCTGCTGACCCTTTCCTACCTTGGCGCTGAGCGCGCTATCCGAACTACAACGTTATGGGTCTGGCAAAAGCGTCTCTGGAAGCGAACGTGCGCTATATGGCGAACGCGATGGGTCCGGAAGGTGTGCGTGTTAACGCCATCTCTGCTGGTCCGATCCGTACTCTGGCGGCCTCCGGTATCAAAGACTTCCGCAAAATGCTGGCTCATTGCGAAGCCGTTACCCCGATTCGCCGTACCGTTACTATTGAAGATGTGGGTAACTCTGCGGCATTCCTGTGCTCCGATCTCTCTGCCGGTATCTCCGGTGAAGTGGTCCACGTTGACGGCGGTTTCAGCATTGCTGCAATGAACGAACTCGAACTGAAATAATCGTTCTGTTGGTAAAGATGGGCGGCGTTCTGCCGCCCCGTTATCTCTGTTATACCTTTCTGATATTTGTTATCGCCGATCCGTCTTTCTCCCCTTCCCGCCTTGCGTCAGGATAACGATTTCCTTTACGACCAAGGAGCGCCCATGGAACAACGCCACATCACCGGCAAAAGCCACTGGTATCATGAAACGCAATCCAGTACTACGGAGTATGACGTTCTGCCTCTGGTCCCGGAAGCCGCAAAGGTCAGCGATCCCTTTCTACTCGACGTGATCCTTGAAAAAGAAACGCTGGCCCCCTTCCTTTCATGGCTGGACCCTGCGCGTGTTCTTTGCAGTGGATTTGTTCCCTGACCACTTTACCGTGACCCGTTCACAGACCTTCACCGCTTATGAACGCTTGTCGACGGCCCTGACGGTTGCTCAGGTTTGCGGCGTCCAGCGGTTATGTAACTACTATTCGGCGCGACTTACGCCGCTCCCGGGCCTGATTCCACCAGGGAAAGTAATCATCGGTTGGCACAAATCACGCAATATGCCCGCCAACTGGCTAGCTCGCCTTCTATTATCGACAACCGATCGCGCCAGCATCTGAATGACGTCGGTCTTACTGCCTGGGACTGTGTGATCATTAGCCAAATCATTGGTTTTATTGGCTTTCAGGCGCGGACAATTGCGACATTTCAGGCTTATCTGGGCATCCGGTACGCTGGTTACCCGGGCTGGAGATACAAAACTACGCCGACGCGTCACTGTTTGCTGATGAATCATTACGCTGGCGAAGCAGCTATGAGGTGGAAAAACTACCTGAAGAGCACACAAAAAGTTCAACTGCAGAACTTTGCCAACTGGCCGAAATACTCTTCTTCTCCACCCTATTTCACTTTCCCTTCTCGAAAAGTTGTTAAACAGCACACGGGGCAATACACAGCCGGATAATCAGCTTGCGGCGTTGTTATGCGCGCGTATAAATGGCAGTCCTGCTTGTTTTGCCACCTGTATGGATTCATCAAATGAATATAAAAAAATCAGCACCCCTATGCGCAAGGGCGAAAATGAAATTAACCAATGGGCTGACCGTCATTCTGTTGAGCGCGCTACCGTTCAGGCGATACAATGGCTGACCCGAGCACCCGATCGCTTTAGCGCCGCCAGTTCAGCCCTTTACTCGAACACGAAAGATCATGAGCACAAGTATTAATCTGCTGGTATGGAGCGGGCTGTGTGGCTGGATAAATCGCTTAAAAATCGCGTTGGGTGAGACATATTAACCTTGCCGCGTCGACAAGATCACGTAAAACTGTCAGCCGCTCTAATGGCCACCAAAATAGACAATTATGTTTCAGGACAACCCGCTGCTAGCGCAGCTTAAACAGCAACTGCATTCCAGGACGCCACGCGCTGAAGGGGTGGTAAAAGCCACAGAAAAAGGCTTTGGCTTCCTGGAAGTCGACGCGCAAAAAAGTTATTTCATTCCGCCGCCGCAGGATCGAAAAAAGTCATGCATGGCGACCGAATTATCGCGGTGATCCACAGTGAAAAAGAACGTGAATCCGCAGAGCCAGAAGAACTGGTTGAACCGTTCCTGACTGGTTTCGTGGGTAAGGTTCAGGGCAAAAATGACCGTCTGGCCATCGTTCCTGATCATCCACTCTTAAAAGACGCCATTCCTTGCCGCGCAGCCCGTGGCCTGAACCACGAGTTAAAGAAGGCGACTGGGCGGTTGCCGAAATGCGCGTCATCCGCTGAAAGGCGATCGTTCTTTCTATGCAGAACTGACACAATACATCACTTTTGGTGACGATCACTTTGTACCGTGGTGGGTTACCCTTGCACGCCATAATCTGGAAAAAGAAGCACCAACGGCGTCGCTACCGAAATGCTCGATGAAGGTCTGGTTCGTGAAGATCTGACCGCGCTGGATTTTGTTCACCATCGACAGTGCCAGCACAGAAGATATGGATGACGCCCTTTTCGCTAAGGCGTTGCCGGATGACAAACTTCAGCTGATTGTGGCGATTGCCGATCCAACCGCGTGGATTGCTGAAGGCAGCAAGCTGGACAAAGCCGCGAAAATTCGCGCATTCACCAACTATCTGCCTGGCTTCAACATCCCTATGCTGCCTCGCGAGCTTTCTGACGATCTCTGCTCACTGCGCGCCGATGAATCCCGCCCGGTACTGGCATGCCGCATGACGCTCTCCGCTGATGGCACCATTGAAGATAATATCGAATTCTTTGCCGCCACCATCAAATCCGAAAGCAAAGCTGGTGTATGACCAGGTTTCTGACTGGCTGGAAAATACCGTTGACTGGCAGCCTGAAAGTGAAGCAATTGCCGAACAAGTCCGTTTAGCCAGCGCAAATTTGCCGACGCCGCGGCGAGTGGCGTCATAACCACGCACTGGTGTTTAAAGATCGCCCGGATTACCGCTTTATTCTCGGTGGAAAAAGGTGAAGTGCTGGATATCGTCGCCGAGCCTCGTCGCATTGCCAACCGTATCATCGAAGAAGCGATGATTGCCGCTAACATTTGTGCGGCCCGCGTACTGCGCGATAGCCAGCTTCAGGTTTGGCGTCTGCGTGCATATGGGCTTTGATGATCCGGCGAATGCCGACGCGCTGGCGGCGTTTTGCTGAAAACGCACGGTCTGCATGTCGATGCCGAAGAAGTGCTCACGCTGGACGGTTTCTGCAAACTGCGTCGTGAACTGGACGCGCAACCAACTGGTTTCCTCGACAGCCGCATTCGTCGCTTCCAGTCATTTGCTGAAATTAGCACTGAACCCGGTCCTCACTTTGGCCTCGGTCTGGAAGCATACGCCAGCCACCTGGACTTCGCCGATCCGTAAATATGGCGACATGATCAACCACCGTCTGCTGAAAGCGGTTATCAAAGGCGAAACTGCGACGCGCCCACAGGATGAAATCACTGTCCAAATGGCCGAGCGTCGCCGTCTCAACCGGATGGCAGAACGTGATGTTGGTGACTGGTTATACGCACGCTTCCTGAAAGACAAAGCCGGGACCGACACCCGTTTCGCAGCGGAAATTGTCGATATCAGCCGTGGCGGCATGCGTGTTCGTTTGGTTGATAACGGCGCTATCGCCTTTATTCCGGCACCTTTCTTACACGCTGTGCGCGATGAACTGGTTTGCAGGCAGGAAAACAGCAGTGTCCAAATTAAAGGTGAAACGGTTTACAAAGTGACTGACGTTATTGACGTCACTATTGCCGAAGTGCGGCATGGAAACCCGCAGCATTATTGCGCGCCCGGTCGCGTAATCTCCTTCACGGCCCATTCCTCATGGATGGGCCGTTGTTCTTCCCGCTCTACCTTCGTTATATCCAGGCAGATTTTTTAACTGACTTTCGTTTGAAAACTGGCGTTTTTCCCAAAACTGGATTACAAATAAATATATAAAAAAAACAATGCGTTTAGCCGCGACATTCATGTAAGTCATGTTGTTCCTTTATTTAACCGCGGACTCCGCTGTTAACCGGAGGATATGCATCATGAAAACCGTTAGGGAGTCCACAACGTTGTACAACTTTCTCGGATCGCACGATCCATCTGGCGGTTGACGGAAAGCGGCGATACTACGCTTACCACCGAAACCACAGAACCTGATCGTACATTGCAGTATTGCCGAACAGGCTGCTCGCATCAGGGAAATGACGGTCATCACCTCCAGCCTGATGATGAGTCTGACCGTCGATGAAAGCGATCTTTCTGTGCATCTGGTAGGACGAAAAATCAATAAACGGGAATGGGCTGGCAACGCATCTGCATCGCATGACACACGGCGGTTGCTCGTGATTTATCACACGGGCTTTCCTTTGCTGAGCAGGTAGTTTCTGAAGCACATTCCGCAATAGTGATTCTCGACAGCCGGGGGAATATCCAACGCTTCAATCGGTTATGTGAAGATTACGGGTCAAAGAACACGACGTCATTGGGCAAAGCGTGTTTAAACTGTTTATGAGCCGTCGTGAAGCTGCGGCATAGGCGCAATAACCGTGTATTTTTTCGAAGCGGCAATGCATATGAAGTCGAACTGTGGATACCAACATGTAAAGGCCAGCGGCTGTTTCTGTTTCGCAATAAATTTGTCCACAGCGGCAGTGGCAAGAACGAGATTTTTTTAATCTGTTCCGGCACCGACATTACCGAAGAGCGCCGCGCTCAGGAGCGACTGCGTATTCTGGCAAATACCGACAGTATCACCGGACTGCCGAATCGTAACGCAATGCAGGATTTAATCGATCACGCTATTAATAGTGGGATTAACGATAAAGTTGGGGTTGTGTATCTTGATTTGGATAATTTCAAAAAGGTCAACGACGCCTATGGGCATTCTTTTCATGGTGCCAGTTATTACGCGACGTGTCATTGGCTATTTTAAGCTGTCTCGAACATGACCAGGTGTTGGCGCGTCCAGGTGGGGATGAGTTTCTGGTACTGGCATCCAACACCTCACAAAGCGCGCTGGAAGCAATGGCATCACGAATTTTGACCCGCTTACGGCTCCCCTTTCGCATTGGTTTAATTGAAGTTTATACCAGCTGTTCAGTAGGTATTGCACTCTCTCCCGAACATGGTTCAGACAGCACGGCTATTATTCGTCACGCCGACACAGCAATGTACACAGCGAAGGAAGGCGGACGAGGACAATTTTGCGTTTTTACCCCAGAAATGAATCAACGGGTATTTGAATATCTCTGGCTGGATACCAACTTGCGTAAAGCACTGGAAAACGATCAGTTGGTTATTCACTATCAACCGAAAATCACCTGGCGTGGCGAAGTGCGCAGTCTGGAAGCACTAGTACGTTGGCAGTCACCTGAACGTGGGTTGATTCCACCGTTGGACTTCATTTCCTACGCCGAAGAGTCAGGGCTAATTGTGCCTTTAGGCCGTTGGGTGATTCTCGATGTCGTACGCCAGGTGGCAAAGTGGCGGGATAAAGGCATAAACCTGCGAGTGGCGGTAAATATTCTGCACGTCAGCTCGCCGATCAAACCATTTTCACCGCCCTGAAACAGGTTCTCCAGGAACTCAATTTTGAAAATATGCCCTATAGATGTTGAACTGACAGAGAGTTGTCTGATTGAGAATGATGAAGTGGCACTGTCTGTTATTCAACAATTTAGCCAACTAGGTGCGCAAGTGCATCTGGATGATTTTGGTACCGGCTACTCTTCACTTTCGCAACTGGCGCGCTTTCCGATCGATGCCATCAAACTTGACCAGGTTTTTGCTCGAGATATTCACAAACAACCTGTCTCGCAGTCACTGGTCCGGGCGATCATTGGTGTTGGCCCAGGCATTGAATCTTCAGGTGATCGCCGAAGGTGTCGAGTGCAAAGGAAGATGCTTTTTTAACCAAGAACGGGATCAATGAGCGGCAAGGATTTTTGTTTGCCAAACCGATGCCCGCCGTCGCCTTCGAACGCTGGTATAAACGCTATCTGAAGCGCGCATAAGTAGATGAATATATATACTTAGCGCTATATCCCGTCATTATATATCGTATTCCTGGATGATAATTAGCCGTTGCTGTTAAACACTTCTCTTTTAGCGGCAATTTTTGCATTATTCATTTTCCCCCTTTTGCTATAAGGATGTCCTTGATGTCTGAATTTGATGCCCAGCGCGTTGCCGAACGTATTGATATTGTGTTAGATATCCTTGTGGCAGGCGATTACCACTCTGCGATCCATAATCTCGAGATACTTAAAGCAGAACTCTTGCGCCAGGTTGCTGAATCTACGCCAGACATCCCGAAGGCACCGTGGGAGATTTAACAATCGTGCCTTCAGGTTTTCCTGTTGAGGATGCCCGGCGCGTCAGTATTTTTTTATTAAGTATTATAACGTTATAAGAATTACAGCGATGAATTCCCGACAACAAACTATTCTACAGATGGTCATTGACCAGGGTCAGGTTAGCGTAACCAATCTGGCAAAAGCCACTGGAGTTTCTGAAGTTACCATTCGCCAGGATCTCAACACACTCGAAAAACTGAGTTACCTCCGCCGTGCACATGGCTTTGCTGTTTCGCTTGATAGTGATGACGTCGAAACCCGTATGATCAGCAACTATACGCTGAAGCGTGAACTAGCCGAGTTTGCCGCGTCGCTGGTTCAACCGGGCGAAACCATCTTTATCGAAAATGGCAGCAGCAATGCCCTACTCGCCCGGACTCTGGGCGAGCAGAAGAAAAATGTCACTATCATCACGGTCAGCAGCTACATCGCGCATTTGCTGAAAGACGCGCCTTGTGAAGTTATTTTGCTCGGTGGCGTGTATCAGAAAAAAAGCGAAAGTATGGTTTATTTGACGCGCCAGTGCATCCAACAGGTGCATTTCAGCAAAGCATTTATTGGTATTGATGGCTGGCAACCTGAAACTGGATTTACCGGTCGCGATATGATGCGTACCGATGTGGTCAATGCCGTGCTGGAAAAAGAGTGCGAAGCGATAGTCCTGACTGACAGCTCGAAATTTGGTGCTGTACATTCATACTCCATCGGTCCCGTTGAGCGATTCAATCGCGTGATTACCGATTCGAAAATACGCGCCAGCAATCTGATGCATCTTGAGCACAGTAAACTCACCATTCACGTCGTTGACATTTAACCATTTCCCTTCTCTACGGATGATTTGCAGTTTGGCAAATCATCCGCTCTAAGATGATTCCTGGTTGATAATTAAGACTATTTACCTGTTATTAACACTACTCAAGATATAAAATTATTATCAGCGATATAACAGGAAGTCATTATCACCTGCGTGACGATATAACCCTGCGCGCGAGCAGATTTCACGGAATAATTTCACCAGACTTATTCTTAGCTATTATAGTTATAGAGAGCTTACTTCCGTGAATCATAAAATTCAGGAGAGAGTATTATGTTTGTAACGAGCAAAAAAATGACCGCGGCTGTTCTGGCAATTACTTTGGCAATGTCTCTGAGTGCCTGTTCTAACTGGTCTAAACGGGACCGCAACACCGCGATTCGGCGCGGGTGCAGGGGCATTAGGCGGTGCAGTACTGACCGATGGCAGTACGTTGGGTACATTAGGTGGTGCAGCTGTCGGAGGTGTTATTGGTCACCAGGTCGGTAAATAATCGTAAATAAATGTCGATTATCGACTCGCAATTATAATACGCTTGATTCTGTTCAGTACGAAATAACTGAATAATACGCACAGTAAAATATTCGAAAGCCACGGATATATCCGTGGCTTTTTATGTTAACCGCCTGCGAGTTTTACCTTCATCCCTTTCGCTTCAAGTAGTGATTTTAATAAATCACGCTTATCGCCCTGGATTTCAATAACTCCATCTTTAACTGCTCCGCCGCAGCCGCATTTTTTCTTCAGTTCCGCTGCAAGTTTTGTCAGTTCGGCATCATCGAGATCGACACCGGTAATCAGGCAAACGCCCTTACCTTTACGTCCACTGGTCTGACGCTGAATACGCACCACACCGTCACCTTCAGGCATACAGGGGCCGCTTTGGGCTCATCAATCGTCCGGTTTCCGTTGAGTAGACCAGACGGCTGTTGGAATCACTCATCATGCACTCCGCTGTAAAGAGGCGTTGATCGCTTTCAGCGTCTGCGCTGGATCTACCGATTGCGTTACCAGGCAACCAATCACCATATAATCAACACCAGCCGACAACGCCTGTTCTGGCGTCATAATGCGGCGCTGGTCACCAGCTTCACTCCCCTGCGGACGAATGCCCGGCGTAACCAGTTTGAACTCCTGACCGAATACCTGTTTAAAGCGCACAGCTTCCTCAGCAGAACACACCACACCATCAAGGCCACATTTTTGCGTCAGTGCCGCCAGACGTTCTGCATAATCTGCAGGTGACAGTGTCATGCCAAGATCGACCAGGTCGCTGGCTTCCATGCTGGTCAACACTGTCACAGCAATCAAAAGCGGTGCATCTTTGCCAAACGGAACCAGTGCCTCACGCGCTGCGGTCATCATACGCGCCCCCACCAGAGGCATGAACATTCACCATCCACACGCCTAAGTCAGCTGCAGCAGCGACAGCGTGCGCTGCAGTGTTGGGGATATCGTGGAATTTCAGGTCAAGAAAGATATCAAAACCACGCTGTTGAAGTTCGCGCACAAACTGTGGCCCAAACAATGTAAACATCTCTTTGCCGACCTTCAGACGACAATCGCGTGGGTCGATCTTGTCGACAAAGGCCAGCGCGTCATCACGATTATGATAATCAAGGGCAACAACCACAGGAGAATTCGTAACAGCGCGGGAAGAAGATGAAGCAGTTAACGTCATGACCAGACCTTCTTGATGATGGGCACCGGAAGTGGCGCGAAACAGGTAAACGGCGAGCATTCTACCCGTGGAAATAAAAAAGTGCAAGGTTGCGATTTCTCCCCTGGCAGGCTTTTTCTCGCCGTCGTTGCCGGAGCACAATGGAACATTAATAATTAGTATGTTGTAACTAAAGTCGGATTTTTTTAAAAATTACAGGCCATCAAGACCGCGAATCGGTTTAATGGCTGACCAGGCCCGACAAGACGGACAACGCCAGTAGAGGGTGTATGCGGTAAAACCACATTTCTGGCAACGATAACGAGGCTTACTACGTACCTTCTCGCCAACCATGTCACGCAGCACCATCAGGCTCTCTTTGGCACGCCCTTCTTCCGCTTCATTTAAGTGGTGATCCATTAACTTATGGAACACACGCATGGTCGGATGACGCTGAAGCTGGCGCGTAATATAGACCTGTGCGGCCTCACTACCGTCGCGCGCTTCGATGATATCAGCAAGCATCAATTCAGCATCGGCACCGGTGTTCTCTTCCACCGCACGCTGCAGGAATTCTGCCCATTCGGCAGTTTTACCCAACTGCTGATAGCAGGTTTGCAACATTTCCAGCGTTTCGCTGACCAGTTCTCTGTCCTGGGATATCACGCGTTGCAGACTTTCGACGGCTTTGGCGTATTCTCCTTTCGCCATAAACGCGCGTCCCATCATTATGGATACGCGGGCGCTGTTTTTATCTGCCGCCGCCCCTTTTTTTAGCAAGGTCATGGCACGATCGAGATCGTCGCTGGCCATATGCTGCAGGGCTAACTCACAGTAGAAATGGGCAATTTCGACGCGCTGTTTATCTTTACCCAGCTTCACCAGGCGTTCGGCAACATCAATTGCTTTCTGCCACTCACTGGTAGCCTGGTAGATTTGTAGCAACTGTTGCAGCGCGCCAATGCGGAAGTCAGTTTCATCGGTCAGCTGATTGAACATGTCTTCCGCGCGGTCATATAACCCGGCGGCCATGTAATCACGCCCCCAGTTGTCTGAATCGCCAACAGACGCTGTTCATAGGTCAGCGAGGCGCTTTCCATTAGGGTCTGATGGATGCGAATAGCGCGATCAACTTCGCCACGCGAACGGAACAGGTTTCCGAGCGTAAGGTGGGCTTCAACGGTGCCTGTATCCTCTTTAAGCATATCGAGAAACAGGTCTACCGCTTTATCCTGTTGATTACTAAGCAGGAAGTTAACCCCCGCTACGTAATCACGCGACAAGCGGTTGGCTTCATCTTGCTTGTTTTGTTGCGCACTTCTGCGGCCCATATACCAGCCATAGGCAGCGGCTACAGGCAAAAGCAGAAACAACAACTCCAGCATAGAAAGTTATTCCTTCGCCGCTGACGAGTGCGGCACTACAGCCACGTCAGTCGCGGGTGAAAGCTGGTTTTCCAGTCGCTTTATTTTACGTTCAGCGCGCGCCAGGGAAACACGAACTCGCAGCCAGAACAGGCCACAAATCAACCAACCGATAGCAAACCCCGCAGCAAACAATACCGCCAGCAATGTGGAAATACGGTACTCCCCTTGCGCTAACAGATAATTAAACGTCACCTGTTGATCGTTCTGCGCACCCAACGTGACCGAAATCACGAAGATCGCTAACACCAGTAAGAAAATGAGTAAATATTTCACATTACTCCCGTTATGTGGTTAGAGCGAATAAATTATGGTCAACTTACCGCAATAGCCCTTTAAAGTACCATTTTCGCGCCGTCTGCGAAATGGCATCCACACGCATTG
+
CC44450004464///48>C@EIHFHJFHFJFJGJJJJGJE?<<;<C<GJIJIJJJGJD/...GFEJCIHIIJJJJGDJJJFFJJJHJJHJFIJHJJJJHJJJJJIHJJJJIFGGF<==)))26JBBEEJJ=<;9<A@HJJJJJHIJHGIGJJJJJEGFJGJJJJJJJJJJJGFCJHHIFCBJJ>777789444''')1245779<<ACG>>=E=JHGECACEEGIJJIJJJJJHGHJJHJFJJDJA+IFJD@@AJFIJJJJIJJIJIJFGE@???FJFEIE60./..7770;<AABBJHIJIJHJJJJJJJJHIJJJDGGJGJJJJJAAHJD@?@BDC@@ABEDBBBDGJJFIFDAA<>?CJDDE@@<842+DD??>A;8:89:%%%&&'&'&'&((-011:07534??>=<=,+++/1/044))&&&%'))-.5////1129BB@@@D@88J8AA@BJJJJJJFFJFHHD@?CEHFEEFG???70011:AAAE@>;8667>))))<<?FJIJIGJJJJJJGJJJJIGEGDJFCE''''977:<DFJIJGGJIJIIJJJIJJJJHIEGJJJJGJIFJCDBCGJFAACFJEJJJFFIJJJJJA>=>>EJGGJDEHDEE@>=889EJCD@JA@?8768@EJJEIFCGJHBFJJDIJJJHJFJJJGJJJJJJHJJFJHHJJJJJEJF?>>....8FJEJG==?9GIGJIFJGJJJJJHJJJHJIJDCJ94?@CJJEHIHGGFJJJJDDC:>2113C???AE@?@CFJFJDJJCGGJJ@FHJJJJGJFEGGJJEJJJJJGCCB@,-6;GJCC3334;DJCDEEHHJJHIHHGF<?=GEHJJGJE<<GHJJJGCCA?@@@?>><<=<81.-+,,))))79<=JFJJGJIJIDJIJJJICBB@A@AJGIJIIJEECDGCCEDCCDGEJG<<<GJJ===>EEFJHFCJJEIGJJIIE==>?FJHGIFJIJHJJJFGFEDCEGJFJIJG;JFFJEJJJJJJJJJJJJJJJJJGGJFIB=<1--+3')++++7:C?>?BEEFEFBJ+CC=;;96326C@DCGJJGJIIHJJJJEJJGJJJJHIHJJJJJJEA?4444=;A@A@?BDBHCBC?JB>>?FJJHJJJJGJJJJGGIJJJEJE?GBA@<??9998FBCBGIEJGIFJJJJGJHIG@BCABBHBDBCJGJHHHJJ;;::C:99;@@@@>>?BGFJCBBBFECBA?EHJJFJJJJJJJJHGFJHJEGJIIEDDJHJJJFJJHFHJJ;;86+***392<;;@@9@CCDJJIJFCEDJJJIJJIDJFJJJJIJJH?>>;;78??A<;===<;>??F;:9:=7766ECIJHJJJGJJJGFFCJH;;;JJJIJHJJG:5&&+240454AJJJ?A@??@??DDGEAA?@F?AFGGIGJJGJF999<JJFFJEJJHJHJIIJJJJJJFCCDIJIGEGJBCIJFHEC>><;;;94((<310**,1++)).=?BIIEGEJAGDFCJEFJHJJIHFDJAAFCGBC<.-,,-HCIHFFHBBAAGGJ87GFJ2//<<JFIJJ=>2211;6:998;;=@;GJJJIJHJJJJJIJIFHJGGGIJGGJJJJFGCJIJJHJJJJJJHJIJJIJJJJJJJJEIJHJJJHGJFJJJJJDIIJHJGJJEJGEIFJI;999IJJJFIJJHJIJGJFJ>>>FFGEC@>+****++-5110031027999<<CCED<<2///2222-....GIJ@@@AEFBCJJJ@BEEEJFIJJGGECCDFJJHHJJEJJJJJJJC33337./110....;ADDDDDJJ@?@@FIIJHJIIJJJJJFFIJJFJFJJIIJJHJ6578DJJFJIJJA><<@JGJJGJIIJEJJJJJHJD2//((((,.7=@788:HJJJFJFJHJ000149;56<;;<JIJJEFDFJIJJJHJJJJDCB?<''''JGJJFGHJJGGGEJJJGIJGDJJJGJ=@BB4444JFBCEBJJJGJIHD@@@<;;;>?AAEA?B?FFJCDCD>?=@B9999AIE>>C==GJJGJJHJJJJJJJJJIIJGJJJH?@=87<<=>??EJEJJJJJJJGJJJGIEJJJJJJJJJJHJJJJJJGCCI9988?6,BAGJJJG@@>?FDGHG6545FEGBBBDHG>JJJJIJGJHFDJEFJICEJJ@==D=?BJJGD564446?DEIJFJHFJJJJJE@>?J;??>?:7+FFJJJIJJHJJJJHHFDEGJJJBCB>0...JJHGHJJJJJE>;889DEEFDJ:::999:GFIJEJE8888842-*''4443023979:?>??GF?:::9<<<==AGC@?@ADCJJHHJJJJBDBDJJIHIIGEICEC==,(''&&%$$$&0<<HFFIFIGJ:888FIJIJJGDEHFFHJJ??@?DCIGEA><><7,666.?@JGJJHEJ@5@GHIJJJJIJJJJJJJJHFGB@CA<;;<AE@;988640:7?@BABDAAJGGJJJJIJFEGFJDCEEHIJFFEJJD?AAGGDGECHH::::JJJFEEEEGJEIJJJJJJHIJIJJEJJJEA@8712118FIGHJB?>>*?;97999<@==?JJIGIICCBF7CJD::18-.;:>DHJGIHJHJJHJJJIJJHJF<;;;>6221+***.E?333ED?>@DCCIJJGEGGJJJJJJJJJJJJA;<=BEHJJJJFHGEJJJJGIJJJJJJJIJJJJJJJJJHIJJGH)(()&')+-14:<=:<<<=>BCBCJJJJJIIJJJJGJF;:<JGJGJJJIJFHGJJHJFEJFJEIJ>77==;:99AJHJIJFJFIJIEEIGJEIJJJJJFGECECJJF444461//,,,-//AJJJJJJJFEJIJJFIGHCFH<<<DCD??>777GD:99:CGIIBABDC=*((*))*-./47:JGIJFEFFHED==<785689CFA<BBBEDGEGEGEEHB<+*+4*:A555,,,)(,*,((;<=??4322:CJIJ=225:5,,,.GDJHJHJHHJJG?****HIJJHFJJIJHJJJJGGIJGJFDFEHEFIB==....E>ABBHFDHGEJGJJHHJIJIIGHJJHFDJB@78+&&(*,07:<;;DD@>??DD9..8...7;?EEJHJFGHDIFJJIEIHJJJJJIG?>>ABDHGIHFFFFJJJJJJJJJJJJJJJJJ4333>@CA:..EEFHFCEEFDCCDDHFJJGJJFJJGJIJJJJJJJJFGJEFHFJGBCF?A>==FGGJJHJGGJIGFJJJIGJHEJJJJFGJEJIDD?<@HJJDJJJGHFF>>>><BBBJFJJJJHJJDBD=<-'''1119=98636=:?EBJDDDC8=956>87262//3??DEFJJIB<<>FJJFIJJJJJGJFFJIHHHJJJJJJJJGJHDCDBDDDJEJJJHJFGFD6666A?''''?:@AAJGJIEIJJFJJJJ>>=@==@AAJJJGJJJFJJGJIJJJJGJJFJCBG@542,+&')''(&&((35@4445;;<>>=JJJHJJJJHIGII===<BABCJIJJIGJJJGJJJJGJIIFFEJEGIGJJJJJJ@>>>HJJGJJJHGJGJJJJJHJJJJFIHJJJJJGJJIJHJE@@EDHGFJJJGDBFEJFJHJJJIJJHHBBBAJJGJDJFDEIJJGGEGIJHJJJBABAJJFHJJJJGJIFJGJJJHJEAJGGJJJFFJJJIGFGGJJHJIB83-..0-)))*-,-,,-7=JJFEDFFEJ??99:;B==>>=79D,)*+,...-++-2/JDDCJA?857//<JJJJFJJJJHJEGGJJIHJGJJJIGJJIGFJJJFJEJEFHED=JJJ-,,-@BDBAAAGFEEEJFJJJJJGIJJJHGFJJJIHJDCFDG777:88/.(%%'-22229GJJGJJGJJJJJCAAGJJFJJJJJJJHFJJJJJIJJJJJGJHJFJJHIIIDJIJJJJJJFGGJHJHIIJJIJJIJJEB<<=?BDJGJJJJFIJHIJFGJJJDF4444HHFFJJIJJJJJJJJJHJIJJDHIJJJJJJJJCA@ADBAE2222;1112???>?GBAACCDIEJJJJHJJJGIIJHJJJEEFFEJFHGJGFGGIJJHJJFFGJG;::=FJA?>>=::AA=<542.,('*)79EJHJFGJJJJGJJJGGJJJHJJFFJHEHJJGJGJJJJJJJJJGJJDDHJFJIJG>>>?JJIJJHIJHJJGJJIIJGHDFD74FG@JH4335GJJJ7710110,+1+''9ADEEGGDHDJEFGHFJJHJGFBBDCIF?5566CFIFJJFJJJJJFGJJG@@@JIHJJJHIJJJJGJJGFJGFHHJIIJDFDJHJJJJJH@>??GJEJHJJJJJDAB??@AJJJJIJJJHJGJJJIJEJ3JGGGDJFEEJGHJA>?@:7?@BCGHHJDJJJJJJIIJGJJHJGHFEIJFGJIJJJJGJGGJFFGFJJJJJGJIJGIHGJHJJJHJIJIJJJJHJGJJHFJJJJJJFCAACA@@AFGHJIJGFE46556555GJIJEHIIFJFJJJFFICDDBDJH=((((8:60009:=CEJJEHDGFJJFJEEEJJJEIIFFCCCFHJHHJJJGJGGIIIFGFFJGJIJGFHGJEDDJFJHFGBBJHGFGJGJJJGJJJHJEGJJEFG3333GE665/00/667<<?HHJJJGIFJHFFA64301=@I9860'%%'%&13950001880//03=<=E---.H<<1JFJJJJIIJCBBA9445::::A>DFGFJJEE9999CAA?<DC1/CIJEFJBGIJJJIJJJJJFFJJJJIJDDJJJJEIJIJJHFDEIJJJJHJJJGIIH8889?@<:=(B444,&'(&&'('(%%&%*./401667EHCEDCGHFHHGJJJHGHJJIJJJJIJ@@?AJGJJJJJHJJJJIFGJJFGJEHJJHJGCFDFJJDFIFHGHJFJHJJJGJJJJJJJJJGFJBGJFJJJJIJJJA10/,-()&)))/@BGDBEDFIJJECCCCEB<9:<<ADGHBF@JJJHJJJHDGJJJJFIJJHFJJJI=;1.---5?AA?DDDFHD=<;;??D<99:JJIJJJJJJJAJJJHJIGEGJEJJJHGJJJJJJHJEFE>=531-+)((&6.(98757=C@CCGJIEJJJJJJGJEJJJJJJJIFIJIIJJJJJJFJJJJFJHHJJJJ---.JIJJIHJHJGEHIJJHIJJJJHJJJJHJIJGJHJJJJHIJJJIJJJGJIJJJJIJJJJFGGFJJJJJHJJJHEHEEF>GJJJHGADGHEEIGJJCEJIJHDGIJJJJJJIJJJJHHHJHJJFHJHJIEFBAABEEJB>/*)+/))(((//6IHGCGHFFJHIJIJJIJJJF::943*))5A<@:99:<+*))<<CCACJGJGJJFIEDFJJJIJJJJJGJJH@@81-+(*23@=88<//,-70())(())6:=:97678@AE<;5456HGJDCGEJ,++,82...>@BC(((',+&;>88?@@ABBGDB9888=;=55477566;<@;JJJJJJJJJJJJJHJF8889FHJFJ=99DDDFDHJDBA<<-,+-/78J<<?>IGHJ;;:334<?GJGBCEJJ633EFJFJGJHJIJIJJJEJAAABJJBBEJJDGF>>JJJJJJJBAB:9>AF@?@FGJJJEEJJJJJJJHGJJJJJJFJJJJJFIA@BAGJ.*HJEHJEJJJHEIJJJHIJGJEJGHHFFFIFFIGGDACJHHJFIIDEJGIJIECCC>;:88BBHJFJGGFHIJJHJIG:8879@9=>ACA=<=@?@@A111:BBIJFHHGJDA99-,,,,,,75'46>;?><B@ADCGJ<<<<EJEIJGGJ=<;;<('()B@BCFC+)('+.--::889?IECDBICEJJGFE@4*)),17??=AAEJHEHJJJHDJFFJBAABB;:32221..//27....*''+>CFIJJ===<>?>@GGAIBBGJDEGCJJHJJJJJJJEJJJFJHGJ;.43444EFHIJJJJJJFGJ@@7FJJ840/67<??JHJHFJJJJJHIHHJGBAB::A;@HJGJJJJJJJJJJHJJJC@AB?B@@BEEJIJJIBCCBIJIJFFECDFD1-3,6899122=@>>>CIJB@ADGGJIJJJJH@JIJJJJIJJIJJJGF?8JJJJJGHCJBDA77AACABB44.,++0453(&&&+25><=<?CCED:7A?CJFJ766)))*20/(()&&'):EDJJJJIFGJJJJ>6345;;@<;88:BDFGJGJHHJJJJFJGJIJIIFDEHIJFJFJJHIJJJIGJJJJJJJGJHHJJJJGGIHIJFJJGJJHJJJHJHHD>83)(()+-.68(((.0:;@=>?CFFBGHG@AA555IJEJGJ@JCAEFJ@:00*+-1>8>=@JFFHJJJHJJI87763111DIEA<<<<JGJJHJJJJJJJEJJJGGIEBBDJHJE=?::JGE@@GAAAE3?33344432212435>>BJJHJJHJDFHIHJJJJDDHE22/>;;<<IFEJFGHJHJJJJJJGJIJJJJJJJJHHJJJJJIJIJGJHBCECJ999:>;;ABHJJFJJJHJIJJJJJJJJJJGGJJFE422270/++('&&*,)(((+,4<6CEFFFFJFJIFJJIIIHJIIHJJJGJJJJEJJJE9888FJJ>;9:=ACCCDCEFA=>8888===2220.-+%%%))+,43>=AH>?=:6>FFJJFGJGI?>@AJJJJJF???@EA??CAFHJJJJJIJJJHGF@BB7779IE<<<HDG44-)))-**+41+,**/(')**GHDHGJEFJJHJJJJJJHJJJJJEHDDJA?-+))311.'')('&'?DABBCJJJJ@52127B;::;??CF@<44FJGIJJDBBAIEIHJJHJFHIDCG?566BEBCA>::6678?>AFJJJHJJFFJGGJFFJGJHHJIJJF?<<:9JCJJJJCFJJB*&%$$$*+*))*34:;BGDHHDDCDBCBCJIJIJJJJIJEJJFJJII=>>>CJDGJJA?@?7888842111:<885*&&&)+***,+6324:881?GFJJJHF----JFGHJIHJIHG?GIIJIGIIGJJ<836JJ3//.**+5>GCABJJJJJJGHJJJJIIJ==1++++'%%%&(()*,//1-,,**+2>JJFGJJGGEEHJIIJFJHHJIJJJJHIJJJJJJHJEJGJGGECBHIJJJJFHGJHJJIFC?44BEEFGCJJJGDEJJHJIJJJJJJFJJJJGBBE@@A@@@<<;;A@JFGGEGJGJIJJJJJJJGFAC>?>754//FIJJJJJJHJFJJIGGJJJIJGJJJJJHGJIGJJ===A><8888JCGJJJJJ?===FHJ???<8655119799:CBC)))&'&'&(-5(((C@DGIGJJDDC@@BHIJJEA@@?J=?<639=EDDJJEGFFFJIJGFHJJJGGFFDGJJJJGIFJJHJJHJJJHJHJGEJDIDBA65000101224BCJJFEFGGGHJIJIIJJJJJIJIIEE;;FEJJJJGJJJJ<;7/////...5E:::;0008888:DG=6;>>ECDFJ2282<:878;@AEEHDFJJJJJGJJFFGFEJFFEJJJJIJJJJJHGIHJJJJFF><>CIJJJFEFJJFF@@@@?FFJHJJJFJJJJJJJJJJHJGJJJJHJGJFEGGEEDGDDEF=JJJJJJJHJHJJGJGHJJFJJFJJHGHJEEDJHGDFGHHJJDCB?IEFDJEHEDJJGHJJJJJJGFIJJJHHJEGJJFC@A87>>?FJJHJGHJJJHIGJJJJJHGHGHJJIHJF?::JJGI>=>=ABABHJJJIFFDGC@@=:+('&()()'').///222-01;=6':>A@@@AB?@GFFDEFB;92((69623<<136DB;<DH>?HJHD+++.5.-.=DB0(DEGGGGJHHJJJJJIJJJJJHHJIGJJJHGJFJIJJHJH?((((38=C<:<<CFJGJGFGEHFBJJJJHJJJJJHJJJGEEHGAJHJ;B?6:>CBGJJJHHJHFJHJJJJJBACAJC2.DJGFJJHIHHI<99FJJJJHHGHGJJEJJJFJHJEHCBC5555777;@878*(((%$$%((&%%%**+./2877EJFFFEIF;;;;HJHGIJE<;;;GJJJJJJJDA5456DEJHDECJHJDFDJJGFEJHFEEEGJBB@BJJHJIEAHFFDHJGGGGEJJFJJJJJIJGIGJJIDIJJIHJJJJJJJJJJJJEDFJGJEHJJGJJJJJJJJGJHDHJJJHJIGJEHJJJFHJJGJGGJJHIFGDJJGJJHJJJHJGJJBAACCBEIJJJJJJJJ@>?@@JG;;/,+:4%%%'('&&')-/167AB>:9;8;**+,.(&$$####'//:CEGJDDJEJDHJHJJFJJJJEGJIJJBAEBBFJFJJJHIFHJJFCF<0001@?:;;<?:;;>C<<=DJJJJJJIJJJJJGGJJJJJGJGIF???JJJJJIJJJJGGGBB>?HFHJEDEEJJJJJFJJGJJJJJFFHJJJJJHJJJJJJFGJDHJCCE0///7.003443,4JJGJJJJJJHJBCJJF<9J8338:<<<6/,--A<=HE;;;HJFJJHHDBEDDCFD**+,444=:<889787688226,@AAHJGHJJJJGJHFJIJGJJJCGFEIJJJGJJIJHJHGFEJJGEJHHJ?9778ACCIJJJIJGHJJJIJJJJJJHJGJJHJJJJI@???HCCHJJIJJIFJHJJEB3223765(..34>7<=7<JFJJGFIJGIJJEJJJJJJI?@JJJGDHGIJIJGHJFJIIDGFEIEBEAE3333CECGGIGEJJJIDGCDEEA6555:+)'%%&(-211554-,(((*<FJJJHJJ<<<<??;DJHFGJIJJJJGJCA>;;934=4489?ADBAEEGGHHJJJJJGJJJHGDFD443-,,0565559=>=:6-+**+*((@FCHJJJJJJJFIJJJJJGFAHC>>:0177>DIJGJJGJGHJJJHJHJACDDIF<<>0..,001989;GGJJ;;;<IFJIJJGJJJJJHJJJJFHCGJJ?774548(''(+*()))..+++-../BJEIFEC??JJJJJJJJJIJHGJJHJHJFFCEGCIGG;:::HJJIJJIEJJJJJGIJIJJGJJFJJJJJJHJJJJIEJFJJJHJJGHEJICDDB;;;;@??BCCACCBBABJHFIJFJJJJJJIJJJJJJGJJJJJJJIHJJJJIJFIGJIJIFJJJGDDD=>@AJFJJIIJHJJJIJA?@2,EDFIEEFBGHGJJJIJJJJJJJFCEEF6**((*()*++&&&,+.13999;BHA@CHJJJHEJJJ;;:;JJGJJJJIJGJHJJJJJJJJGHGFD;@B<BFJHIGJJJJIJGEJJJIFJHBBCCJIGJJJHAA?BAJJEHJCB@?99DJDIJJFJJJJJGJJEABE67:80(&&&&&&))(%&(2;>FJHJJJJJJJJJJJJDCB@E><;=DJJGJGJJJJE:4@AAJJJJEJJJJHJEJJJEGIBGEE?>?>@BA@:EBDGAECEFDDBJIGB=32239EA==<>B?<=JEGFFFJJHJGHHA;;6)(()2'''BGFEJJJBAB@410)6:6344IEJGEFJ==>=@@A44..05.--/../5556;;<@>::>?AEDDHJGEDJJHIEFEJFCEHJJDJEFBBB:84)((((((63657691/...1/./35:;;A>>FIJJGIJIJGBADEF<;;;GJ=:CJJJJJHJGJJHJFJJJJJJJJFHJGJGHJGHJJJJJJJJJJJ995459JJIGCA@ACGEJJEBCFD7:49AAJFEJHD@>>>@D&$%&32444DIJIJJIJJGJJHJHGJJIIJHHJJJJJJJJIFJJJGFEJHIDDCC??@HJJJJH2222GBDCBBIJJJJFDJJGJGDEJJGHJHJJHE999:JFIIGJJJJJJJIHJJJJJHJJJJHIHHHJEHEFJJGJEJIF..../,,+.1<??:6=>HJJIJEJGJHJGFGJGJCE6444>F?ABAJJFJJJ@>??BJJAAB30+46,@@EGJJJGJJJJFF==F0000JDD98611.'&&'-./,+*'&'))(+(&%$$&$%,,,36=EJIJJJJIJIFGJIJJJJFHJJHJJJIJJJIIJJJJJGHEJEJJJJIGEIEGHFJJJJJHGJJJJJJIHJ988898885>77778EHCCIJHGJGJJEBCFGJ>=>=G><<??DIJHJHJJIJJJJDA@BBIBA?652:;97?AB::::CA?B@>?<0.-10.59GIGDFG>>??DDDIJFDDGFJJGJHJJJJJJGG@@@BJIJJFEEGFJGJIGHDIIIHJGGBFGJJFJJJJJHGJJJIJJJJHJJFJJIJFJJJJJEFHJJIJJFI>;::=AJJHHFDJJFIHJHIJJJIJHHJEFJJJEJJGJJJIJJHHIGFJJJJJJJJJJEJJJJJJJJJD?>;=?ADEEJJJJJJJJJEBABCEEBCJJBB:JJJJJHJIGJJIJJJIGJJHDGHGJHJJJGJJJJJJJJJJJJJJFJJEJFAGB53223=;;:;:=ABEGJFJEJJJFJFJIJJJIHJJJHFJAA@HJ>=<=DCAA>>>>EEIJDJHJJHJJJJJJJJDCCABA=E:=1)*2.--//0.,=<:?>?DDJGGJJHFEB@?FDJI@@844:BIHGJJJHHIJJHJDDF<...:;:98JJ<99,9,-BDJJJJJHIJFJJJIJJJIJJHHJFJJJFJGFIJJJJJEHGFEHFDCAB>>?FJJFJJD>>=<8778EHFDCAAD-+$'-7.AHFEIJGJJJJHGJJJ)))));''')11126...545;:9:9B6:2;::4455CDGFIGFHGHIJJIJHJJJHFJGFJ:;=>8888+***:::=FFDGCFJGBBCHDEEE>=;;:<DJEJHJHHJHJJJGIIIJEBBA@FB;9:?B:99:<<<>GIEGHHJJIJJEJJDFJDGHGJEFEIJJIJH7778JJFFJJJFEJJFCDHEFFCFFDFHHHFDEGDCFBJJAA?CJ1../12+;DJGGFJDJJGGJGHJHCCBA6338@EFHIJJJJGJJJFJJJJG?=<;:6C<<<=EAJJJJJJJJJJJGHFJGJJIGJJJEEJJIDECGFIHJIF???:;50..-+**,+++*+,*&%$$$&+-(((&&&$$%$(+*+,+>@A@AJ>5444<@DBECDGGD?=9.-0)**)((('''(-17;=HDFEFJJJJJJJCEDFJJH=8:FICAACJGJJJJJJJJJJJJJJJGJJJJJJFGJJGJJA=?CGJJGJGHJIJJHHHGJJJJG9980000=>999;@C;87::644==ADJJFJJIIJJJGDCDCJJIGJJJJGEEHJJJJJJJJJJJJJJJJEJJJIFIJJJJHJJJJJJJIGJIJEFG5JJJJJIJIGIGG::::BBDCB>AEEFIHGECJGA@<G@@@AJJJJJGJJIJGJHGDEHACBCEHDIIJJJJG2///))**035;5113?ADGJJJJHJDHJIJJJGGEHEGJ>777ICDGGEGGGJJJJJJJJJJIJJJJJD>98599;921)())4GJIHGFFBCECJJJJJJJIDB>=?@JHJJIHJJJEEB600045?EEBGFHJJJEABICJJJJJJHJJGJIIJHFGEBFGDC.***-04013(334666830.//-0'%%%*))&&&,$$#$$(*,0501-DCDJG<;<<JJJEJGCH?JGJJJJI?>JDEDCIBAABJJHJ?=<>JJJJHJFEFCECBABBJJFJJJEGJJFHJIHHJIJJJJJIDDCEEHJJHJIJJGJJJJJJIEGIJJHGJHJJHJBHJFJJJJCDABIJJDJJJHEJHEGGFJJJJJJJJGJJIIGECEGCCDDG,++-EEFHHJJJJIEGEIJGJJJJGFDE1000?CEJJJJJJJJJHJJJDCCCHCDFCB<<7774/--35.((99<@DJJGHFFFGIGIJICCBIEEGJJJJGHHJHJIJGGJHJJHJHGJIFGA>?;;)))&'895556JCDEJHHJJHJJJFIJJJJFIGJJJIHIJJDEECGDFGJJJHAAAAF---.JHJJJFJJEJCGGHC<JHJHFJJJJHJHHIJJGDJJJJFIIJIJGGFGGJJJGJJIIFJFDB653(',/;><?;;6666(((((((-,'(%%)@GJHJHFJGJIEHIJJJJJIGHFJJJHEFCE@>111++**+''*AJJEHEBCCCC<<A@D766((((FJFHJJGJJHJJJJJJJHJJJJJJJJJJJJJJHDIHHJJJJEJJIJHFFFGIIIIIIJJJJJJIJJJJIJHJJJJJJFJGIJCBCCJJIJFJJJJIDCIFFCABFJGIGJJJHEHJGFFFJFEDJ?GJFBDIIIJGJJHJJJJJJJJGHHJEJIJJJJJGJHJJJJJGJJA@@@FJJJJJHJGJJFGHJHHHJJJJJIIJHFJHGJJIJFJJJJJJJJIFFIJDHFEAA9/)&'.(=<;;>?JHGJICJFEHDEJIFJJGFIC?A::@A;;<;HFJJHJFJJJ=66564656:<<IFFJEJEFJIJHJHGGJJHG---->5CDB;;;=FDFFFHJJJIJFFEGEJIJJJEHHHJJJJJFHJHGJJJJIHJJJHJJIIJJJIJJIJJFFJGGJHGJFFJEEFJFGIJFA>>>ACEDDFD6555667JJHFJJJFJJJJJJJJIJFJIA@?B;)&&'++)))))%()+.DDIFJJHIJJFJJGGGFJJGEGJJIJC=?>EEEIJJFJIJFFGJJHDFJIFHJ??>>DFIHHHA??A<8522/1@?JIHFJJFGJHHJCDJG9998==>FJDHJJGCCBEC000,+.'(((76*<=DHJGBCDACGBBA<:98:54'&&J.''(+6699FIJIJJJHJJHEJFEI???GJJJJDBABJJJJJJJ@@@=:::<EDJIJJJGFHE?>>=642/42.0)*)(()'%%%%)+14455@EFCAECBAB@AA>>)('(2JJJJJ@?@CDGFJJJHAHHE968?=DJFJIJCDDJJJIDCEFDCA>@>:9:99::IJJJDJHJHIJJJJJJIJJIJJJJJIJJJJIJJJJJJHJJJJCJHJFFJBBC:@<;=:9<<=GDJJJJJJJHHGCJDCD?@BAFJGDJ:8731?A@?@@AHHEJHGGJHJJJIJJ=JJGFJJJGJIJJGJGEIBAABJIJJHGGCC?FDB;:7IJGJJGIIIJJJH6666EABA?>B@9JFJIHHEC>;<>CJJJHFDJHJJHGJGJJJGFHFJGEDGJGED>>JIJJJHGHGJAADIFJGFJJFJJHEE;:::F9987<=9444001:<;BDEDJFJEHEJB=<<=33325001=:;;;?DDEAGDFFF9486CC:<??@@CGJGJJJJJHIJGBBEDJHEJFJGIIJJJJEHHFHJE;;:@EHHIEDJFJJHDEEJJJJ<;(''420,,1-77BE2.HJJJFJJJIGJJJJIGFHJJEHF@DFCBBC?<C=<;33EJJIJJJJ;;;JJHJJHJGGIGEIFGHJFCDCJCBBEJGGJHGFEJDDDBABBBBBBA<<40003.,+,0/788=-,,,AA>8GFGFGHGJGHJJJJIJFDEGHJGHJJHJIHJEFGGJJJJIJFJHJJJJJJIJEFE.//=::420&&&)+<@CHIGJBJG==<....==8449?@>:96/0066:>>>>>@ACDDIJEIDEEHHEE<<<<<B99BCDCF77=>FIGJJIA@@@C==>;B=?;<<<CGJIGJJJHJJJIJ7667>JFGJFIGJJBBBBGEFA@?=:66IJJJJJIJFGGHJEEGCEA><<>=0000:5666BGGIHJJJIJJHJJHJ<<DJJJJH////C9B@>>>FJJIJGFIFJJJJJJJGJJJJIJJEHJJJJFFJIJFEEJA>B69?8::96;;;;<JEJJIHGJG@@A?FJED5445?JJJJJHJJJIDGDFJJJJJJJIGJIDDFJJJIGGGHJABABD<7542333:?:7699;=4443=@@AAIJICCBFDDFDDEDFJJEJA666FFGHJJJFFH@>53/../4454589G?A;;;GGC)(('*%%%%$'1153355>9899=3)@7DJEJFHGHJJJJHJIIFJIIJJH=<<<GHC??=:;FGFIJJJJIGJJFHJJJJJFJJJIEGJGIAA@@>:IEJE?=<=:7788<---.;>AAC888:J=<<9226<=<=JJGFEJJGB9999GGJFIJJJJJFIDEBFD=;?JHFGDFHIIJHJEJFJJGJJIJIGJJHJEFJJJJJJHJGJIJJJJJJJFJJJJJ@@??GHH@AA@DB>/)*@AJJGJJJFJHJHJIFJIGGEJJHHJJJJIJJJFJJJGCFFFCDHEFJJJHJJJHJJJJJGJGIC;;?>80++68AABAE7777@JE@=<:9;111?ABA-,,-D??ABCEJFGGGJJJGBAHCFD@BBCFJJIHFEGJJHJJJGJJHJJGHFHCI=>=JJHJHJGJIJJGGFB@@BDJJFGDBHFIEEBCEHEDEGJJF@@HJJ@C>>:8666?GDJGHJJGEHJIJJIJJJJJJJJEHJJJJFGFHJJDJFA<<EHJGJJJJJJIJJFGJHJJHIJJJJJJHJJJJFJJIJHJJJGGJ::::@H<<:9591101---++++-A?::9>BC8EIGJJJJHJHJIJIJDFIIJJJGFHEHJJJJJFHEEFECIIB;;<<JEHI;<;<33333AAB?>?@HHFJ9848:GEJJGJJJGEJFHJEFBABDFCBD??A?=>JJJJJ:9@;DJJ@@@AEFDACCGEIHFJIJJJJCIJJIJJHJJGIGJIHJEJJJHG???JJHJJGFJJJFJGJJJHJJFJJHGJGJJHGJDD<<=G@IDGJIJJJJJCA@?:5--*++,.'()),+,-A889<??@::>::CD>>>>HEECCIJJFJHFIBACHJIJJHJJJJJ:999BG:33=??A:9JIJAAJJJGFEEFJIIDJDJ@ACABB=>>////;1///***++)'().6:<768851+@@DJIJIJJHIFJFJGJHJJJGDGFJI;11GFGIJJHD:.DEJJHJHJEJJIIEJF))))JHFJGHHJJHEIIJJJHJ??BBBEJECJC>?<<82;::?77;:47843412A?@AJJJJGJJHJDBCBB8777:=38>AGHHJHFDHDIHJJJHJJJJIFGJFI*****>////4241--,,0=CDDJJFJJCEFDIJIJJIJJJJJIJJJJJEJCDJJGJJJHCEIJJJIJJJGJJJJJGJJJIEHG<;;8;HGAA>@JJGGJFFGEFHFJ????E>==6<22/00//0.('&,*''*36789=@B@)((/(004555GJJIGHJIJJJJHFCB<;EEDJGJJJJJJHHFJEC@@=9FJED9JEHJJJJ//////.<G@DJJCCCCHCC@?>985/2/6<>DFJGGJJGJJJHJGFIJJHFJJDDBCJJEBBDIGJJFGJJJJJJJJJJH=GJJHIHGJJHJJJJGJJHJJGFJFHHJJJJJJHJJ999:??EEIJJJDIGJFJEJIIJIJJJJHGJGJHJFEJIJFIIJJEDDCCCJJJEGJJIFJEHFJJJGJJGJIJGJJHIHJJIJJJGJJJJJJJJIJDDCEFJJJJECDBDCA=><>855353379<>>=??@AJG54436)&+'8EFFFDJJE;;;;JHHJF::9;CB2)(('CFC>>@DB>;;DFD>>??HJF@;9866611310/055692266875678>DC?@>?::4015043/0-...89CBBDJGGJJCFEGBBC@B@A@<<<;;ABBCEFGA@>=48788+)*...19=/??@EG9=3/?DJBA?883/+,1*J/&',))<@2;<;3989:2&)&&%%)**))%%#%%&%)+*-3//..-,-*)**)'%%&*3<7BCGJIJFFEDGDGEBD;;;;EDHIIJJHJGHFHDBJJ777((((++-,)()**?BGCE;?9>JHFHFIIJIGBBGBJFF==<=IJJJFEF?>?A92*''&*),,.1***)++-00065300/?FGJJJJGGJFFBA?D@JDCCFJJJGEEDCC=:HFGJJHIJJJJGJJJJG;7779JEFABF<<;<CJJHHGJJJJEECGGJFHJJJGJJJHJJJJHGFDFEFDH?B@@;2;<>DGJDJGJFJDJJHEIJHC??ADHHGG7777EIFJJHJHJGJHJF&$$$$(&&(/22+**)--@ICCCBJJFIHFGHJGGJFHJHJJJJJJJIFJJHEJJJFJJGGJIJJJJGJJJJJHJJJJJJIJJJJJEHGGIJJJEF759>+*)*.//<@@@IGJGJGJJAAAAJIJEJFGJJGGJEIA>>;9:@JFJABDAJFHEFFFD9999@B>DJ>FJIJJJJJIGHJHJGEJHIFJ/..-/FIEEGJJJAA@@HGGFDC999A>,,,,CIGDJFHFIJDHJIIJJJIFJIJJJJJFEJJEHJJFCFAA?BJGDHGFDHFBBDEHJCDFFEBEEDCC;GFF@A?B><=<8;;:<0.((('<89::HJJCEDDJJFJJJJJJJJJHJIJJJJGJJFHJ999:HJJDGJH>>?B>HFJJJ5556GJIJJJJIEDJC4445HGJJGJJJJJFJCBBDGJIJJIEEDGDHJJJJJJJFJJJJJJJGIGJJJIJJJHJJIFHIEJJJGJJHEE@=;:::<==@<<</...2012/36EEGFJJHGJ;;;:95334*)++23*55;J@<;83,,//121.//*'&&&+:=C@DFGIEJJIJGJ@>@@FJJFFJFF;;76B@@=B999:=@?FHEGFJJJJGJJIJJJHEJEJGJIFJJGEAABEGGJJEIIDIEEIDGJFHGHJHJHEED@@CHJJJJJCA??><2,.<@;B>>>:88?>>@A;;;<---''&%(*,9A@>GJJJEJGCBABJA@BACFB?=<<000-''/-('%%$$(..(-78CDCE=:::<@GJHIIIBCCEJHJJJJJJEJJJIJ('''@ABCAAGJJJJJCDFGJJJD@00>D@CGEGJHJIHFJHJJJJHJJJHIHEAAB@CC100.0068572104;;822.7CIJFIJEGJFJ>>>>JJGJ=>=EJFADJHJJJGGJGJJJ<33BIGF;JDFE?>??BA>??@CB???ADFEJJJHGEFF;;;3-)&&&'*DBDCJJHHJIJJGJHHJIFDB?AA@EEJJJGJJJJIJFIJGJJJJJJG3223GHJJGFJJJGEJ@?;;:56//07BJ9548<?>?CB::;AFGJJJHHHH<JIIFJJJH@HJJHIGEDEFBA@932.-.$$$#(&%&499:<=<?=542366BEHFFEDGJJJIEBD:DD@A<;78=>FGJJJGFJIJFBBJ><EJIHJJJJJJJJJHJJJJIJHJGJJJIFGJHGJJJFEDCDA@B@000.--(''(&,7/,++0335./9==>JFJJJDABACDDJCIHCJJ@@@@FJJJGIGJJFJFGHJJIJJJJJIJJJJJJFHJEGJGHJJGJJJJJJJGJGJJIJJGJJJJJIHJGGIIHJJIJJJJJB??@JJJGHJJJJJJJJIEJJIJIJJJJJJJJGJHJHJHJIFJJ;FHDGDJHEFIJA@CDBDDGEIJGJJJJJGIJGHHJJHBJ<=@;9----43.))*-9:D><<=BCCHJHH.--/)))*201245111@=EJGGJJJGJFEFJHJFDJ?>B(''(?@BAHJJJGJJJJHJ@@??DDIHIECED<<<;EFJHIJJFJHFIH=;;;>DFCBCEJIJJJJJJEGJGEDIGIJHJJJJHJJFJEBDEC111((&'(&&*((((66888978:;>B6445<<:9>D<<<<FGJJJIJHJJJFFIHJGHGDIJIJHJJJHJJFJJIGJJJJJIFF:1//0;/++*46?FHJGJFJJJFDCBCDGC223:A><<1166>@A>=>C=><<E?JHJJJJFJ=+**.:854345776::;<;>C@=FHJJJJJHHA.,,''''BJCBCCJGDGDDHJJJJHHHIJFJJFJJJCJJJIGJJJJJJ@CBE<;<<?JJBBBCJJIIEDBCDCDJEGJGJJFHHJ>:;;FJJJJJGJJJIEGEAAB:1111)((((%%%&'*9CAC=@DC2200/,+,60../9GDA@?;:::6678J75468F5596;=GIIF===;545;FFBCBA;;;;GJFGJIJJJJFEEF>>>@B?3./1:9?BA;HJFFICCJJJIECCD7-B;+++4-EEBJEEEDBFEJ8455433/00011,,,,,1-8:==EJIGJJFJFJJJFCJJJJJJJIGHGHJJJJFJJGIDD877753<<,))))*((**.3700..)())('''.2,,*)JJ3+.::>??EDFIBBAAGJJECAA?IDICDIJIJJJJJHJGJHJJJJIJJGEJ<<;;<;;ACA@A@EFIJ??@@JJJJJJGFJJJJJGGJJJEECBCC===<BDJJ@@A@EJGJJJJJJJJJ<<;60AAF?3,?D<<<=JJHJJJJJJJJIJJGGIIJEJCHFBJ?2IBBBAD@>@;EGIFDDCBJJIJFJJJJHJJJIJIJ:8JDDFCEFJJGHEJEDEIG::@=<;;82<<JJHGJ6556DHFHJF2222DIHJJJJHJJJDFC@C?A00.01156;;;J?=<=FCJJJIABEFIJFJGJJFEBEJDC<<<JIJFEFF>>>:<6**'**))''&&&','&')4*))*25@AJJGJEGHJJJF===<<==811/+)+42*'')10-===>FAA@9>?@BCEJHEJJJFHIIJJECE:::9;<=7579AGEJJEGIHHEJEHJGGJJCCCCJIHFJJFIHJJFIFFJG@BA:7:JH?:<:::DE?>??DJEDEDFIDGIJJJIHJJJHEHFDCFGHGEGGGJJEEA;/,,,-32/))()-++++.../246643300;;EEHJJJHJJHJEJHJIJJJIHJFEFJJJJJJJFDFF6-.64@FJE9BCCJJEJGFJJJJJIJJIJ82../700=GJJJIJJJJHJJJJJJJJJJJJJJJJJD?9::<8:HDFJEFGFDHDFC9887CFFEGIJJEFJHJFHIHJJDGJJHHJJF??@865645)'%%))02;FJJJIJIGFGFJJFDDBCE?GDFEJJJJJIJFJGIJFIJIIHFJJ522DJHJGH;444JAB?>8;5664IFJFJJJIJEHJFJEJEDAJJJEF<:;=CFJGJHJJJJFFJGJJIJJJ?EI>JGFJJJIIJJJJJIEFGJJHHJHJGFG;77JJJJJIBCDCJJJJJIJJGFJ>-=<BJJJJJGJIJFFEIJJJHJGJJJJGJJJJJJJDCDFHF***+BACEDAAA9334;;444+*'%$')1)*5,--:DEDC>>>?D:FEEABEFJIJJEEJ?@A>@?;<<<;FB>>HGGJJJHJHBACEJJJJJJJJJJJ((((FABBC@><8324777@?@@EG?@@BE@>=8;CBGFJJGJJ999FJDICJJGHJJEJFEBDIACA9IJJJFHJJJGJHIJIEEB:HHJJJGJJHJEJIJJJ95(C@JGFJF??>>@D857----:?CBBECCDAEEGD<<@EDJ7676768IJHJJJJIJJJHGJIJJJHIJJF=>>=ECFHGA2/+*))+6:;C@5545555225:GI@@AE><,))*,+++=88:;;<=?CGEE?@5EFJJJJIJJJJJJGHGJJJIJFHJF?>=781.)0(('%)()-77;66.=?>.)?@JJCCHDFHDJJIFJFIJJHJJJJJJJJHJJJEIJJJJJJHJFHJJJIJIIJJHJFD?=B;4.(*2148&&')+,.EBE=8EEEJJCBBC6..=>BJJJJJJEJJJJGHIJHJEHJJ:::988889BAADJFE<<<88...//EGFJJAABCJGJJJJIJJJJEFJJGHJHJJ//..-.3237=:<=>=<25>?HHJHJJJJ???GE0//0@,6:*FEJIJJJJGJJJJFJBAB=0>4232@<=@FJJIJGHGCDDGD****98763/78=GIJJJIGAB<;::>?CA@AABB?)(((JHJIJEJJJJJJGEHGJGHJJJJHGJJJJEJJJJJJG=999;FDEGCFFHJJHJGDGEEJFJHGJJJJJJJC>@IJ5127DJJGJJJGIJJJJJIGFGGJGFFIJJJIFJJJJJJH=<<<J97669BAA=<8*+*)))%&/*'%%$&2*).2CGJJFJJJIJGGI933235576666??0//+-,,,;;<FGFJJJJJJJHJJJCDEHJJJJGJIJJIEJJJJ:78844;BFDGJIJJJJHJIFJJFHJJJGJHFDCIIJGJ88877659:AECDJJJFJJHFGIICHECBAAAJJFB@A@EB...+-(&39BGEECCCJHIIFDEBCDBJDBDIEHJJHIA>>@JDJ:HFEJJIFJIJJJJJJJIJJJJJHJJHFJHJJJJJJEJJH=<<D?@?)((8'&%%&'+30/./6(.?CEGJEJJDFEIJJDEBBCBGCHHGIGJJIFJHJHJHGJJGGHJJJJIEJJJJJEJJJJJJJHIIJJJJHJJBBJJJJJGEJJC@B::53412<876;;?A;;541141*++3)''''*+9DGCDGHHBEFB///J'').635?GHJJJGHJJJJJGD223>;89())+0---65888891/<31115'''*'''<6454401878D200/<6666;;55333BCJEDFEHEDIHG88886..36CCCBJEJJJECC>7413)(2279JGJEDGFCBCEE?@A>8D?CJEGEA@B@BJJJJJGJJGIJJJHEHJHJJGGFF@@=34AEBEDIE998:GEGFFFHFFDB?30('''-2***)*,+-:7673,(*,,,=CCDECDGDFJJJJJJJJGJFJJJJJJJJJIJJEGGJIJJDJI???@JEEIDCGDICDG??>?44;;;A@DCDEBCCGHBHBGGEJJJGHGA@AAJADJFEJJHJJHJJJJIJGGGJFJJF4;6HCEDJJFGGHGJJJJJJJHJGJE2235.,))*5129;CBIFJJJJJGHJJGHJDFC@GCHJHEJJHJJGJJIC>?D;<BJJJJJJJJJJJJHJGFEHJHJJJFJGJJIJIIJHJJJJIJJJJJHJJJEHJEJJIHJJJBCBCGIJDIJEGDA4GBGB@@AHJJHJIFI<=442B>JIJJJJHJHJHGJHIJJIEJJJCEFFG@@@?GGIIEHJJJJIIJGJFJJHJJICBAC?IJJGHFHJJHHJFFJJJJIJGHGJFJJJDCBECDCGJJAAADJJJFC===HJJJHEHJCBD:@;:>GJFJJJFFCEBGGEDDJJHDEDCJJJGJJIJFBBBD:76111::83((()(*%&,,****78;BABCCJHFJGIHHBJJJJIJ@??@JJIIFFGJEBDC790HB7567DDB??JF@?@?AHJJHGDHFFHC6555<8:7.../.,+*)&'/023GDDHCBEBFEFDDJFGFJJFG?GFHEEGICJEIDJGJJHGDIJIJJJJJJJJHJJJJJJIJJJHJJJJJH<;97778C;8889*))/'**;BEJGGHGCCEIJIJFFJCCCBEJGHJGCDCAEGEJIJJGJHGJJJJHJC=EECA@A@--.4JFA?87@:7.<?HJHGEJEJJHJJ755:5000+++*-,,,'(*)''((+16'%%&</@ABCJJGHGJF222.--/,&%%&(&&)*+()+*+**6;EABC999965559CHG?;=FADCFJJ?<<=A==4@?BBFFJIJJFGDHFJIJJJJJJJIJJJGJGIJEJJJJJJJJJJJJHGJJJJJIJJJJCEDFGFEJGBFDGJJJJJJJIDBCCJHJJJIJJFEGFJJJCBCEDCDCJEFIJJEJJJJJHJJJJJG=++*'033/..,20+5=AFGB@AAJJAA@@F8889CA@:@@JCB:::=?80*...1EBCEGGDFJFIJGJJJJIJJE87609GCEB@@<332==>>:7*))*?0*,-144JJJC<----FJIJEDEEJ4333...DDEJIHJJIIJJHFIHEJJFC?)&&&1559@?ABBGJJJEFJJIFJJJHGJGGJJJJHJJIIJFAD=IHJJGJID'%%%+&&&())))/20++55=>??IDFCDGFIJHEB@@@BCJEAHIJJGGJIHJGJJIJIJJJGJJJJJJGBJJJJJBFDBCAAB.-./JGJIJJGJJJJJGJJJFGJJJEFHEJJIJGJJJJJFJIJJJIJJJJJJJJJGJJJJJJJJGIJ22222GJGIJJJJGGJJJJJJJJFGJIFGGGJA?CBCC@:7DCJJFHFJIB<;<JFBCAA<;:;,,>5++++<BFGJJFHGFJJJF==JJIEFHFGJJHJJJDECEEDEJGJEJJJJHJIJJHFJJIJJFBCJJJEIJJJJIJIJJJJJJJJJJGFA8JA<778JDDA6GJGCB@;2-/;7DJJIEE?>>JJJEHFJIJJJEJFJJD;:::766==H>>>=EDDJEHGJCBEDJFGDJIGJJJJGJJHJJJJJJHJJJJJIJJFIIIJFFHA>FJCFJJJJJJJIJIIJHGJJJEA@@0//1;B::::DDEJCBAAGJJDABI/--/ABJGIJJGBC@AFFGGEFJEGIE==<E3335HFJFJHJJJHH>8678;DGD+++*,269<<AGIFD<?;://,,-:AAAA<@;:210/*('&).239FFDBGDDJHJJC?@IJJIHIA@ABGHGDA67++++BGDFJJJJHDCCCGJJJHJFIIAA,*))''%$$&'0++**9:=JJJJJIJIJHGJJJJJGGJGJJIJIJJGCIJJJI1111BAHECBBEBBB:::7@A@BCGFJJIJJEFC<<;<>=;;;:IEEJJFJJFFGJFJA9JJFDDBA@BADH>===JGJHGJHJHJEHJGBD9877C<<:3::EHHFGFEFAGHJHJJJIJJIHJEGGHJFEJG?4JJ89:HFJ=<<<FEFJJGFFGJJJJJJJJIJGJJJFJGJGDDJJEJECCIJJJGJFCJEJJIJJJJJHJJFJJJHJ9889AJJJFFDGGGHHDJIHJJJJJFFD???@FFABFEJJGJFIJJJJJIJIJEJGJH===>EDDCFJEJJIJJGJJJJJFJJJJFGF>=ABBJGJJJHEIJGIJJJJJJJHJJJJJIJHJ?>IFFGHJJHJ@CJ5545>AIJGFEHHJJJJGJJFGJGJJJJ???DEJJJIDGEJIJJJJJGJFGBB7AGCEJHJJJJJJJJGEJCFJIIJJ==<>@A;0;;:6677:EGGJJJJJJIJJC===>?===>JIIEJHFHFIGH;766;BBCJJCEIHJJJGGIJFJJJJJJJEHGEA>>?DCJHJEHH>>GHIJGJC?><788:FJDH=<<<<<;<@JEIIJJGJFEC><<BFJJJGIHJJJFJFEFDEFDJJHCH@?=;=@EHCCDDGJFFB:JIGJJJIJJJJ****==B,,,-2-,*&&%&''&&&&00?;;;<?<>>DFJJFJJJJHJJGFGJFEEHJGJ@JGEDDIJIHJJJIJGEJJFGJFJJFJJJJJJJJHCCEFJJGJJIJJJJEJJJJJABAAEFJGJHJGHJJGHHEIJFD8888DBEDF=<<@BGEDJJJHJJIGJJJJIJJIJJJJJJIJJJJJJJHHIJJJJJJJHDFDDJJIFJDEDHIDIJJJJDCCHJIJIFJJJJJC=<<:>CDGBC-(''4222GFBEJH?=5)&%&)&&&&::;;>@CJGHGEJIJJGIJJFJGHHJBBCGDFJGIJGJGJJJJJJFDABFFJJJJJHIHJIHJJJJFJIJJJJJIJJHIJJJJJJJJGECB:66)%$$#%$%(&&%&&*7E@ACCJHJJJHJHJIIGFF5656??B8666AB;5:EDEFED=;;:1+()<>AABFJJHIJGJJJJFIJHBHGG;9=?<>9>HIIGDEEGJIJJJJHJJJJGJJJHJJJFIHJJDED<=@>?J97787667<=HHHJ@?A@>?JHIJJJFFF??A=<>?A@BBHCFHGJJCDEHHHHJJJJGIGFJJHFA@@@JJGIDEFJJFGFFHEDH@;82*())***10-<?B@BEJIJ????JHJFIIHHJGIJJFEJDDDCBB<B65@0CFCFJG@@AAGFGBJHGGA@AB369888988<=;=>>JJFFH<CDBDBA321.-,&&''(*//)))-,544:JFJJ;;::4443/.,-2;=JGFFJECCFIFGJJCCJJHGJHJHIJJJGJJIIJJJJJJFJHGJJHJIGFJGHJHJIIJJHFJJJIIJFJGHGJJJJJIFHDEEJJJJJJJJJHHHFGJJHJJJIJGJJJEJGJJJGJIHJJJHJIJGJGIJIJJJJJIJJHJJJHJGJJGHGFJHJJJJJJJGJJHJJJJJJHIGH>6FEDC523>>CJB>?6556FGDCCCHIJJH@?D@7+&1(((*69;;@<=<:+**+531./9811=<B=EEIIGGHEDFEJJIJJEFGFGEJIIIJGJEGBBCDFGIGJJJJJJHECBDJJDIJJIHJJIJJIJJGGEJIHIGHJJJGEJEGJGGJGJHJ===JJF8555==JJ><3JJGIJJG@G@9IBGJIGEGFJIJJHJJGHJJJJEFIFJJHGJJJJGIHIIJJJGGHJJJEGE@JFABBADGFGBC@<///.555@HJJGJGEEFHJGHGIJHEJJIIJHJFJGFHJJJJJJ?>?>F==78>?DJIIJGJHJIJDFHJJCJJJJJJIJJJGEJJJGGIIGEIIJJIJHJJJHJJJIJIJJFJFJEJJIHIDHGFJDFFJFHJJJEJGJJHJJIJCACJI54457<JJJI8878CBB@E:11:HJEGGGFFFJCA@AFJJGJ===GAJEIGJJJGJJEIJJJEGFJFFJIFFJJGF;:::C<3398886FFGJHHIJAB?>**('(+BBBFGIGGJFEJJIFJIHHJEIGFJIJJGJJJJJJGIJJJJJJGJEJGGJEJGHJJJJJJHJJJJJGJJJJJJH7773-JEAJHGJJJJJJFHBFCBBD@776:>?AA:8200DEGGDJJFJJJFJJJJFJIJJHIJIHIGHFJJA@::993270EEFEEJJJJA?+DCFJJJH????CCAB@BJJABBCGGJJJJGJJJJJJIHJJHGJGIHGDFJJJJJJGJIJIHIJJFIJEIHHCC@@=>=CB2222@ADEJJJGJIEJ>HIIJJJFF??>666....9JGFEDFF888CD784BC?@AADEHJJIIJA@@AJJJJJHJIJJA@@BFGJHJJJGJGJGJIJJJIJFHIGDC?:<>>JJBBBB?AIJJHEJJJJJJJJJJIHHA???JJGJIJGIIJJHIGJIHFHJJJJDGDJJIGJJGJ:9??HJJIEJJFJIJJIJJJJHJFGJJJJJJJJHEFEGGJFJHEB>3--4.8:;86667;8EJJFJJJJIGJJJJJFFJ8000/.)))()*(?@@CIJJGJIIIJJIIJJJ===>=2111;5578=HIIJ@BBCJJJJHJJFIJJHJHJJJJJDGHEJF----@B@BIGJJGJJJJID?-)()*.344<<DDDIGIIIJJHJJJJJGJJJIJIFGGH22:989;7DEDCDD@@@CHHD00023610/.04==>;::=HBAAACBBHFF=78EJJIBCCBBEC;1''&'0++*')--.../FHIJJHGFE<87--,./:A?=<;?AHJJIJCCCBB8/440.5-1:<<<<<JJJJJJIGJEJJHCHJJJIABA+++))))@DFCIHGHJJFGJGEJIJJHJGGEFJHJ6666DBD8BB6555ED>==>EHJJJIJJJJJJJJIJJJJJJJJEGJJGDHJJHJIJJFJJJJIJJJJGJFFFGJJGJHJJJJIJJIJJJHIJJJJJJJJJF***,:766J<;==899FJDIJJIJF<<<?JJJGJJJJJIJJJJJJJJ<@HAAF>>??JIJJIHJIEED?@DDBAA@BJIDHGJGJJJJ@CAEEJIGJHJJJIJJ:::;FFJIHJJJJJGGJJHJHJ9998333(((...35:=>CBA@GEHFHHFGFEI<@?>?A?@:87>?HFGHHJHJJJJFJFJIJJJJJIJHJJJJIJJGJGDHDGHJHF<;@6555556CFCJEGIJFEIFJJJJJJJJJJHJJHAAJIJHJICH6556<JGFFGJFJHJGJJHFJ<<<<AEBAD?@ADC7---@@?@@ABFBBACFJ>9:;=0000/66><<JA77DJGJA@@AAIEDGIFIJFEHGGJGDJEJJJGHJJIJJJEEHJIEDHEGIHJJJIGDJIHGJJJJIHJJJJJJHHJHHJJJHIJHJGJJJJHJHGJHJHJJJJJGHHJGFJIJGIJI?>@JJJJJHJJJJJHHII,,,,7JHJJJHJFDJEJJHA@?CBD:<;:984644@?HFFJJJJJJJJJJJGGDFJJJJJHJJJIJECCDJIEJJJJJIJJJGFFIDJJJI///0C2JIJJJGIFHGGFJFFJDJJHAB@BGJJHJECCECHJJJJJGGIGJDFC?>>=JG21118?76662244=<>?;)(((/.+*)(()?>89ECCEDJJHIFJA:45::6(***5@CJGJGJJJJJIJFHGEGFJJJFGHCG>;;?DCDJFF>;;C@EGJCCCAIFJJHEFIGC;0..34/01JFJJFEJJHIFJJJJJJHIG@@?:9:3333/('''%%&&3:>?HJGIJGJJJJJFJJJDG;JJJJHJJJJJJGIJGJHJJJGJHJGJHGJHJBB@7777DFFEDFJJ:989513JJD@?DJJFIJJJJJJJJEJGJHIJHGJIGJJJGJJHJHJJIFJJEJJJGJJFGJJHJJFGFEHHDJGJJJGGJJCBAGC8888JHFJJIIFJGJJIGHDGGHJJIIJJEIIHIJFEHGJJGJJHEJJJ:99:GJIGJJGFJHIJG@=J**(%&''*+(%%&%$%05;87333BCDFJJIIJ??>>?<;=A??@?@@C6545430,--&&%%%%$%'*)'&&(.+,++88F>=<<<HJJB>>@EIHDHJD;(())FJJJIEGJEGGIIJJJJHJHJJJHIJJJHJ@AA>;9<DDFJEJJHHJJJJGJJFEGJJFIFD?GD@@>@?@ABJJHJJJHHDCA@@==?==>FDA<=>>?FCGHJJIEFJCEBEBBDCJIJJHJIJJJJHHEEGIIHHIJIGHHHGJ>JIGJJJJJHJEFGJHJBAJ:10.7@AJECBA?@@7&&%%%'&'8>B6666==;/..-76889:FBA@:<@BCBDCJJECBAJEFA:998JHDJ5555EJHIIJJJGEJJJJJJ=<=<GJJHJJHJJIJJJJEGEJJHJJFGIJEGJDG0000HJHFFEJJIJJJJJGJJIJJJJJJ?@?AJEJG9>56569:AHEGJJJJAAGFFIGJJJJJFJIJJJFIGJJJFJJGIEAA??;<<<AI6667JJJJHJJJJD@@?JGGJJJJJIGIGJH66679?BJJGJJFFJJFGJIJGJJIFJJJJJGHHGIJJIJJEE7554A@@@BCEGGIJIJHEIEH>=:;==>96879=8879>9===FE>EJDBCJHJIJFJJJFJFDDIFFH<9:9?BAEGFD99;FDJJJGJIIDJJCC@@832.+**35267BA=<44:3222.--((((0//245B>?0001JFJJHJFFJGD@EBFFJHIJJFEJJG<<<=@=)))(+&>@F???@@221.+(('''''()*'''%$$%&**-.)((*'&&&('()+,)*'/029423388866:CBA6667;:;BJFJ622238;6:61.'&&&&&&&'>@888..*)))()*+-..///---)(')()+-0:9AAABFJJGHEJIJJGJGJHJIJGHJIIHJFEGJEJF9765:=:7692...7CBC@<@A<;0**%&&'''67778<BCFJJFHHGHJJEIHGJHDDDJJIFJJJJJJJJGHJDEDJJJC@AB0---JGJJJJIJHHHJJIJJJJJJJJJIJJFFFGFEJGHEDDJ<;;<F<:::;:=7777JIJJJJJJIDHJDBG864443<DJFJJJJJIJJJHJJIJIIJHGJJJJ4J>@JHJJJJJGGDJFBCDCGJJEB;2112;>>?;52=?DJGIHEGJJJJJIHIJHFCBBJ/2//BDFHEJJIJJFJJJJEGJGJJJJJ????JIJJCCEE?A@>?JBBCBHIJFGEJGJFGJGJGHFJJHEFEJGJJJIEGHHDHEJEFJCABJHCJGIJJJJHIJJJFG>?/)??JJJEEJFHJJJGGFJJJHJGJHDJJJIJGHFJIJJIJHJBE5+.7;**04?@@CHDIJJFHJH>>>=:B=FJFJJGC::8AGEJC>>>>IG@JHHI@??>;7:JG=<=<?==CHDDFDJHHGJJJJHJJJG7666JJHJFJJHJEHGDJBBA9876123)(()JHGJJEJJJGHJJHHJJJEJJJHJJJJJDJIC??@>>>A><::;>9888+((*:BC7877@@BGJJJGJGJJJ====BEB84-.-+&&%''&&&&+4<>CCFGHCJIFEJGJJFIJJJJHJGGJJAFID?))),-////...355;?----HEJIJJIJJIJJJIJGJJIIJJJJAAA@FEC899:EFHJJJJJJFHGDIJJJIGDGHJEHJFEHJICBC@AIJHJJHFFFIGHJJFBCA>555EJEJHEJJGIJJJJJJGJJJHFJJJFJIIJJJJIJIDFGEGJJJIFJJFHJFJIGJJD::::H@?=7;?>>??@BAC''''D@@=-*IGJIGJCFFHCEDFJJJJJFJFAA?:;<<C?BJGJJHJJIGJJJHJJJHJGIHE>???CCEJ4211247578:78JHEHHHJJIFHJJFFFJIHJFJJJJJJGJJJJJJHJFA>=5+''744<=57BJCJJEEC<FHGIIEBB@@3320>0**955566;>3333;::;;;;<FIJJGEJJJEFFJJJJJJ<;;?J@@;;<<FGJHJJJJFBCHJJJFGEI@JJJFJJJHJBBA?=1/.387===CBB>>0//23;AJJJGCCFBDD>EHJBB==>1+123663433235GFJJJJJGJF>44335566A>BHIJJJJJJJJJHFJEHEJJJJJJJJHH87<HGEJJGJIH87AACJIJHGGIJJJJFJHJFJJ;JGA?@:=A0<<<EHDGFDEFHGJFHIGFGHABFJJJJG@>?AD???>A40''(%'*()+,,,,5::<<=EFFE@AACGFJB>GC=DFJJJJJDFJIJ@@A@IJADJJEJHFJJJHFJJIHJJHJHJJJGHJHHEJGJDFFJFEF>???AB>??AFFJEDAABA?EBDEFJJHJJEEGCDD;::00//2F>6699JJJJGBAAABF;:99=811+)*256850,,))&$$#$%'$%'&'&&).9@DJJGFJJIA???CJFJGJJHJIFJJJJH7777JGJCACDJJJGJGIIJJIJJJJEJJJJJJJJJJHJJJFFFJFJGJJGD>FAEECGDGDFIJJJHJHHGJJJGJJJFHJGJJHHJJGIIHHJJJJJFHJIFFJJHECDCJJJJFEIHFDFJJGJ<<<7899JJHHC6654)%%%)%'9:>=3331777<>>BC:889EBB?((()ACCGJJJIIAAEJJIDHJJFGHDFHJJJIIJJJ?>?=;2''''&'3;;::7773227:<<A==??BJJIHJII>==>FIJA@@@JJHJIJJEJHGJHJJJJJHHJJJJJF;;>@BJDFHJGCBBA@AJEFJJIHGJJJGJIJJJIHJJFJJFJDCCCJJJJHJH@@?>D?EJJ>;::=>>>>CCIBJCJEJJGGJJJIJGGJJJJIJJJJJ@?@?DDDCC>>@@JIJJJJJHJJIJJJJJJGHJJJJJFHJHJJJJFJHJJHJHIJJJGJFJJJJAGC@BEGA//...2334FJHJIIJJIIJJJJIEFJHIGIGJJHEJJFJJIHJJHJJIIJJIIIJHGJJG8888B<<<@@<9;99==>JJJIGIGHJJHJJIJGDFFBBABHHHJJECGEA??JFHJJFCCCBFJD@=<=<)(()34300199C<=CDBBBBJFIJJJJJJEIHJJJJIJJIHJIJJJHJJJIIEGJFJHJGIII;;;;GIJJJJJGHFIDDCDCAAH7676678779:==B@GJJFJJJJFDIIFEDAACD<<<GGGDDEJJJJGHJEJJJDGEAAAC>>=?GFDBDCDC>?CGJHJDJJJJHGJJJJGIBFIJGJF??B?=923..0+-(1124:;>??DI>?@@DGHHJJFGGGICFDJJJJHJGJJHJJJJJJJJHIJJHEHJFIJHFJEDDE4445;:;D>884223;2111:;?>EEEGEFB>@>>?CBCGJJEA?DJJBA@=?EJJGIJJHFJHHJHGHJHJGJEGHD>99,(((*+028=?JJHGHJJIGGJDBIJJJFJJIJHD>>=64335597778BEFGGJJIJFJHGEDCD.'&&&&'++&'&$$&'-,.188<65554....//5///.45DCGJJJJJFJ>9:<9DD52:1--@FFJJHDFD:::9AAHJHJJJJJJJGHJJHEGGJJJJJJJJJDJHJHJJJJGJFEJHJJ=:00=E??@====<@@7779:;:;JDFJJGHGJEEGHBCD>>=>EA?@//..444DDFHJIJB?@GJ62229;>AAB@ABAJEJIJ@@@@CC8999JJIJJCIAEFCFEFJJJIGFEGHIJ??BJA>><<<=?>?A@9:@FFJIJGABD=<;866FDJIJHEDBD>.1199EGCBEEJGCCCBJGFGJIJJEJGJJJJJJJJJJFGIJJ<;::JJJJJJFCDCC43225(''')&&&--/<@@@@@JJGIJJEJJJJJJJJFHHJJGHIJJIFJ@++,FDC,,,=546JBDGJJJJGFJJJHJEJJBJJJJJHJHJIIJIDDHIFHE@==@9988<@@D@;::CFBCDD@AECJFFIJGJJJJJIJHEEEFJJGHGFJJHDJJJFJGHJGDDFACGHDDJ?55467)))(*72.))'')+,3=>DIIJIJDCEA5<=@HHIBDJGJJJJJGGJJHJJJJGJ===<@C??>?DCE<EDJJJJJJJJHHJEHIIHA@@@JJGJEJJJJEHJJEJFGJA??BGCJJAGJJ=9878....</EHGJGEFFCDC>>=?FIGFD++,>CCBIIJJJJEDEFJ;;<FGEE86;??@95<3FFIE;8764445B8DBDGJJGJIJJ?CBBHFGA>/*+2366116:222262380300//./.--,,.>B999:8778;?@CHGEDEGHG@>3--;;?FEJDHJJJFJJJJJGFJJHBAB752..2678JEJDB9ADGFJJJJJJJJJJJGIJJJJBBBDH<<982,-0<B++**6/000-&&&&>@>FEJJJFHFFHGJJJHDGJJIJJJIIJGGIEJJJGJIJHJJIIJJJJJJJIIJJHGIHHJGJFBJIJJG>=>>>GJGJJJIJJFJJJJHJJHEHJJJFGFGJJJFFB<9;=JHHFHGJFJJFJHJJJJFHHJJFJJJIEIHJGJED55<9900//4456DIJJJFBCABAC@@@CEDEDEJJEIJFDFJJGHJJJJHHJGJJJIJIJJJFJJJJJJJJJJJJJJJJJJJJIJJJJJJHEECGJJJJFHEIJGIDJJ@??@FA@AGFIEDFJJFHIGHJFIJJHIHJJJJDJDDJJHIJIJJJEJGFDB?A@BH<866-*''---975-FJEJJCFFEJJJJJJJJJIGHEHJJFJGFIJH<<FJJJJIJJIFHE?>=>JJJJFHDIEJGJJ:99542/''&$&&$*))++,.EJ@@@AABB@?<;:669;;35ABCB>@@:''24>GHJJJJEGECEJFJJHHGHJIJFGE=;:9:D@AABJFFHHJJJJJEJHJJBCCJJEFA@FGJIJJIJJJJFJJHJJGHCEJIJJJJJJJJFJJJJJJJJJJJJJJCIJGJCBAB,))*?@JJ9886989<=JECHIIJJJJJHJJJGFJIJJFJJJFIJ33338HFHFFEJCDIGEEA>?=;+++**((((++/-...499.+****0011FJEFJJHGHHJC@?>=@EEJ<;;;@HJFFHJJJJGFHJIFHJJJIJJJ@???FJJJJJJJGFIFJJHJFFIHJH;;;JJFJHFJHJJJJD<2--,,-,+,,-33<;455=>EDEGIHIJJJJJGJIJCBDJFEJHEDABB?7454AA@(('()'%%%*&*224333A7768DJJJIFDIDFEHEGJIJJHGFJJJJJJJHJJGJJJFJJJJIHHJGGJFJ>>==@BBCCJFJJHJHJJHJJJJJJIIFHIJHJJE==++++>@@220087532/((+//124400008;833**(+&%%%%%$$%&,/5646+++JGJHIJJJJCDDDA=<<<=JJIIGJJDI=8>BDB>4233DJJHHJJEI;;9<;82+**-118>HJFGEJHJJJJIJHGJDAA;9::>C@?@@EBGEGIJHJFIJJJJJIJJHDAAHJJGJJJCAC;;JGC2223??@AABBFJJEJHB61121265555)&&'==AAABJHJJJHIJHFGJJGJJFGHEJJJHJIJJHDHFJJJHEE8876:965%'%%')1''''4>=@@BEI@@9>=<>HJIHFEJJJJJJJJDJEFJJHJJFIIJEEB(('*)&::??@BABHJJJJJFJJ@D@?<<@@CJJIHGGEJJJJHEA;4==92..3234658BB@@?IGDDF=7768=9755.--.29?JIFJJJJJJIJFJJIJJJJFJ89873404545EDDJGJJGJJIJJJHJHJIGHJJIJIJCGDJJIJJEGEDAABD@@IGIHHJJJJJHJJIJJJJHJIGJJJGJJJJJJJJHFGIHJIEGG??>>@B9:IEJGJJJJGJIGJFJFFJ;FD?@H....JJFGJHGJ<::>CICFJFGEIEIHGFEFJHDFJFJJJJJJHHJJHJ@?@AIJEJEGIJH33EFHEJJDJJJG>BEACGIEJGJFJJJJIFJHEEFJJIJC34=<;;=94+,JIJIJJFGCJJJJ@:63-<>@DEJFJJJJGJGIJJEJFIJJGJJJFJJJJHJEJIJGGHJJJIJHJJJJJJJJJJJJIGHJBD<<6//063123634747;976678;ABF?>>321103:<979:>?''''GDED=<<<A@AJFJJJFCBCDFE????HDA?A?CBJEGJJJHJJHGEGCAACGJGFFJJJDFJBCCB;655:;JJGIIHJJJJJHJJJJIFHJIJFEJ9888=<<=@AAAJJHJJJIJJIGEHF@8(((<=9J1---JJIJEEEJCCJJHGEFHJ==<,,,/<@GJIGGJHJJJJHFBBFJHJFJJJJJFH;;;?>=@AJJFJFJGJIJJJJIHJJHGJJHJJJJGJJJJGG9=:<JJGJJJFGJDGD@E=;<FHJJJFJJC@>;<CIJHJJJJJIJIJJJGJJJIABA@4448E8?>>A@:BA@B=B>8:40<BCHAGCCDADIJJJGDJIJHJJGFDFDJJGGJJFJGGJJEDDFEJC?@HE;:?992++13EFJJJJHJGJJJFEJJHFCIJHJJJJJGJHJGCDCDFJGJG????JGJJFJJJJJJFGGJJIJJFHHJJJFJJJHJGGH8988?IJJ>6000?@BFJFFJHE>=>>;<<<DDDJJFAD;;?@JJGEGHJJJFJJHEJJJJJCF:B<;=<JJJJIJJJGJJJJGJ6<9>A3996.==@A>>??ECCD?<=>CCJBE?,,,1+;;<DCHGHJFDC=;;445:==+'(/.,-.309,++,FDHJJJJFGJJHJJJEJGEJHJIIFJF@;:9JGGJJJJJJJJHJJEFJHJJJDGJJHJGGDBC>??BJJJHIJJEDGEJFHF67??IEDJJJJJJHH@?<89::IJHHJHJJJJHJDJJJJJJJJJJJJJGJJJGGFEHHDJBAEDDEJJJJIJJJJJJJGJJJJJJJIJJJGIGFJIFFFEGJGJJFDEDABAA>?>>===//////7897<;<@C@8?@EFHEGJJ422DJFEJJJJIJJJFJGHJJJJJJJHGJFJGJJC==<57E>834;;>?IHBDGFIFFB99<:;<:E=;333?HJJJHJJGHHJJBAEEDDGCAAACJJJFJJIEJFJIJJJGIJJHEIGIGGJBEJJGHGHGIDJJJFHIJ<:::IFJGJJJJGGJJJIGHJJICBABCBA;?FJJ=;77DCJJJGJJJCJCJJJJJJJGJJGEJG@?<<IHFGFJFJEHDEEH==;7686;611,-/(17((A?BDJFE?>ACFJFG>+,==;@6@7557DJJ@??6666HC+++496;666AB***,0--,/7@AJFJBABAGGCCCCIGJGJJJJEJHJJJIJJJHFCG>;@BDJEJJIIJJJJJIJJE@=109?HFGHJGD;;;;J@>>??@@@GEFJFJJJJGJC>=(''&&;9:B@?=;:889:;;<A<;3333////AC?AG:56<<>==JJFGJJJB@@@HGIHIGFHFBJJJJIJHFJHFEJJJDDEGGJJIJJJG7555@?==;??DCADIJ???>FAAE<<4...'((+');=DDFJG43338667211080=('(11//.)(((')*--8:DEEDJHJHFJDJ;444348;EJFCJJFEFJJJJJJ@@@@AAAJGJHJHJGJJJJG::::97778)('&(&.47A=1333<::;''')'&'&&&++,878FBA?::88FGJJJJGIJHJJGJJJJFJJJJFIJHEHCCJJIJIIFJEHFFJJHJGJJJJHJEJEHG?>?>304<>EJDHFFFGHAA@?='22'':@?@GJGJJJJJJJHJJJHJJJDDGEHGEH66@FIJJJJJJIGJJJEEJFEEGJJHIEEFD::=>BADJJJJIHGIDIFHDFGGHJF===?C98-%$%&&'-EGGB@>=C@B@C@A@7766.---62@A;<<<J>>>>D.@?AD====JEHDJJHJDGJHJFEAFDJGEJIJJJJJIJJGGJJEHJJG9997<:@@AC,,,,BB<<EJJFGJFIEIC?>??EHAEEFJ====@@;<;;>H@@8661/3/>?DJDABBCJJDEF8JJJJHJJFJJJJIJJJJJJFHJHIJJJJEFGGFEJDFFEGJJDB;<=.68=?=:;=854544=@FGECJD:21116::,,)*-//HH:::22129??====;<:888@BBCDGGJJFJJJJJJJJGJJIGJJJJJJJJJJJJHJG....FGIJJEJDDDEJJJJIJIJJHHJJJJACGDEGE9965647797478::6563113)))-564431225BABJJGJJFGIEBBCGIJJJIFJGIJ@88<>EDB@;CBBJA?@JCGEJCAA<=;93()BJGFIJGJJJIJJIJHJ?===JJGHJGJGJJJJJEJFHGFJJJ,+++8888AEDDAIFCIJJJIJIJJJGJJDGJJJJIJIHIGJJIJFGHJ@AAAGDHDC;::;GJCJIA630//EEGIIJJJJJJHJJJJJGJJJFB?@C@A@?;;<.1DCJJIJEBCCDJHJEJJJJJIGJJJJIJIJJJHGJJJJJIJIJJDJFDHF;8JA>>>FDBDJF:<AAA??GFJH8J<J<)&',///0;::;8;3>EAABCGHFA----CFFJFJGJJIJJJBJIFJIHJJIGJIJGIGHJJJHJJJJJJGIJHGJJJJJJIEGGJIGJD.--/34(++/=>??HJEJEEFDFEJIJ@>>BDDJEGHHHGE?????????7;11410+***05>I?=:::<JJJJGHJJJJGEEDEDJGJJGIDEHG:444+%$$%&))16>?FEIDBC;))((335BEDJGEGJHFJIJJJGHGJGHGG?4334DE8776::;E55576675GFJJGJEDDEFJEHJGF<999=6*+;?EFHJJGJJJJJJDJCFGB0..++13,+)*,.89BGGJGJIGJJDBB@?G++*&&&&--2=><<<<==??848:;BB=>=====@<99@?;AA?B@?<52229:856,&%$$$%&'%%%%%1+''+&&#%##$$$$&'''&&'(010)))%%&'*((/9<<=;;:488//1/833-,,,+100,-7?AGJJJJIJJJJJJJJJJJIJJJACBBGH??@IHIIJJJJJHEGJEGHJJ???BFG99@FEHIIJJJJJJJJEIFFJGJIGHIJHJGCCCCFJFHJJJJJHGIHJJJHJJJJIEGGGIHJJ?B----JJJIJGJJJIDJJEEB@=;;;DJJGGIGIJDJJGJJJGEDCIJDJJFJJJEHE927+*))**,&''(),37;:9954432677FFF<::;<<:9=::99?>>JEBA@@EJHJFJJJFJHHHJJJJJGJIJJJDEDGJGJJHJJHJJHIJJJJIJJJBGCDECEDDHD4446;>@:9:AJEFHGBAA??A@JCAB@@A?BCJFJJJJJJJJJJJJJIJJHFJ@GHDEGBCDJJJFGFFDGJHJJJJIDFJJEG<<<@AAA>8JH?C====GJIA???G:@?AEJGHJJJJJJJJJJGHJFJJGJJJHJHJJJJJJIJJJJJJJJHJJFJJJJJJJJGGEEFDJE0..0542113-.-.DEJHGJJHEJ>JEJHJJJJJJJJJGI@=<<@BDAC>8733.(')0048><22232223>=9?>9CCBJJJGJIJJIIJJJHJGIGJJJJJJJFE@AAJIHJIJJJJJGJGGJGGD@;<6/2))((224568<88<<<=AJEEJDAAD>=;;ICHGAAACEBDJEDFFIJG?F';;EIDFJIJJJGJGJGGIJCEDBIA4--,**())'099JJHJFJIJF@?@AHJHJB;8?F6...1/776::FJJJEJGGJ4422=8=?ACBB99911119FD>1(CFHFGJJJECBBFEJJGGJHGJJJC>@JJJJHJJJJJG??>7///,('%$$%')(**,-,,.....:;==?@6:7?,*:2//00DCBABEBFDBIGFJJIECDA74*1*-<<<>C;;778434>@EBA@@=>@GCB?=?=B@BDCDDEGGJCA?@AB??6434563337((((B;?000=CIGJGIHGDDDFII;-,,,//,)('&)))(&&54686DDJHJ;:85675BC@@BC>?44222**%&%$$$$&)(,,24:>;==33226:<>?DGDJJJJJEDEFHJJHJFHHJJHJJJJJGJJJJJIGJHIIHJHJGE:76788:EGG:9::JEFBBCBJGHJFFJGJFGJIGFDECJJJJGJGGJIEJJGGJJABB@BJJJDJE<=100057GE4444G?AA@JJ2-.CJJJJGFI@+++555E751)()*667AJJJJJJJJJJJAACCJJJJFJIFHBA?53<<@AGGGFIFGCJJ6777DEFCB7566B@@@788JHH>??JHIFEGEIGEF4444BCBCFJIJGDIEDAC<?*///)(()688;=BDEDGIIJJH7HGEIJHJJIJ><:>AJJJHEIJHIJ;;;JGJFJJJJJJJJGGJHHC63('&*-/699@CC:99995***79<<::AJJGJJGEJFEHGHIDC<@445::;JEJJJFJIIJ8778?@?=>JJJHJHJJJJJGHFJJGCB;;75?>FJJJJJJIJIJHJJJJIJHJGGEBDA@2'&''&$$$$%&(*,+11335DBD;577@B@AA<===@>9;=6EDIFJJJIJDIJJJJIGJJIHCBCDJGJJG3333GJGFICA??@'BFEJEJEHHGJJIJJHGGJCDFCDJJJJJJJJJJJFIIJJJHJCA@7668=JJFB@BCF222111*****0**9)))*=>?FFADHJJJCEJ?;9334,0112283A;;:;JF@@CJDDBD==?JCFEDJ<::;?@CIBE>///0;*****+(('%*),)+*),24:@CFIJJGFFEJFJJJHJII==?GFJJCCDDJJGGJJJGJJIJJJJJHJJJJJIGGGFJJGEJJFB62235JEFJIHJIJJJHJJIJIJJIFJFABJGJJJJHJJ@@AJGJHB@?@EFJJHJJJEDJGEHC??>B995487=,,67FBC@@CJ?@AJJHA@@@JHJGJHGJJGJJJJJIFHIJJJJJJHEGFJHHJDJJJ>===?JJ2/>:??EIJFCCDJHJJHJJJHIJGJEGJJJGJJJJJJJJHIJJHHJJFFJIJJ????JFGGJJJFJFGFIJ>=<<200538779:FJ<;::988;::0.--999><////1EGJJJIJJIJJEFDJIFJJJJJJJFIJJJJJGJJDIJJJFJHJIJJ***+B@4///))),,,,9:;AHBF<91001:%$$%'+7:6444ADDDGJFJJJHJJJJJFJFJGDBD@@8+&)*(((+***-003=;JBJIHJ8888BJHFJGJFJHJA@A@AJHJGAGDCGI?AB;FJEEGJIGGGGFEDDDIJJHHJJJHJJJJJDC><;:<=5<<?D7667>>CFEDDJJJHHFEJ888:EJJJJJJHGJ8D<:;8687>??IFHJJJHIJJHJJHJDHFFFFIJJJJEJ?//.,-,'.>AGDDDG@@>>21120/-.JJJJJJJJJJJFJJJJJJJHJIJJJJJJJJHJFEJJJJJJJEJIAA<333,&&$$$$+-'+7:::;;DJEEIDEJJFDDFJJJIG@C?>==?=32++-+-,+'''&,+,6,%%%%()42.'(438==4001431133557/../=?;:;=JJJJIDEDIJJJJJFJHJIJDJEGEGHJGFHHJJHECDCD@JJJJIJHJJGJJJJJHDC7777@DDFJJJJIHJJJJIIJJHJGJGJHJDF****67=DGIFICDBCEJJJJIIHC::99@>@@<>?>9:::FAAA<,,,**'&$'')),))22666FDCA@221/08939@BCA@BA??>@ACJIJJE9322?BB::;FJJJJJEJEJGIGJJHJJEJJJJJIHJFJJJ@@?))))JJHGJJIJJCJJG6//0/00,=CHDA@?@F>=<:EDHB>>?@GCB@ADEDJIJEEJFJJHJJJFFHJJJJHJEJJIJGJFECDFFBCIJJJHJJJJJEFF>JJJIJJJEJ>><6@???CJJJJJJJJFJFJJFHJJJJGJJJJFHIDB????<===?D>DJJ888/.2)).445BCDECFJJJJJJGJIGJHHHGEJHGJJIBFIJHJIGJJJJJJJJJJEJHHFGFJGJJJJIIIGJHGIJEJJFGJHFHGHJJJJEFHHECEEHJJJJCBCBJJD:CJIJJIIJJGHJHIJJJJJJJJGJJFDFDC<9....HJF????JDFFGGJJAAAAHJJJJJJJEGHJJJHJJJJJHFJGGH@9855<5546700444<:982=>BGF@A@<>>?DAH>>>JJGG2002BB<<99986576<?A302&&&&*20,.---)''(6686766531227=BJEGGIJJJHGGJHIEJJFJJJF@@AH@B99:9JJJHGA@@C9666GDJJJFJFIHHJJIEDEGDIJGHJJHJJJJJHJJFHGBBABJIBDCEEHFA?(((*CHFJJJJJFIJ=<<=EEC><;4520009>87744485441<><=;:4255011986:AIJJJJJFGGDIFJJJIGHJHIJJJHHHJ====JGFFJ8?CF>FJJIJFJJHIJGHJGJGFFDHJFIJJFGDIEED++++FHJEGFEDJFFJJJJJJEEDFA+&%%&9842240/.+.=<HJHJFJFJ>GCBGHEFEGHIJ?=<=>=@D<EHJGJJFJGIJJHGFJGHJJJIGIHGFDI<;;<CFHJIDDCEEJ>====96889@::9:?FJGJEJGJIJJJJJJGDECEGHEEJFJFC99<9HJFEB@@@AGJJJFJJJJJGJJJJHJJJGGHJJJJHIJFHHEB@??@@@BA?@@BB;EFGJDEBBJJJC>-,-+%$%&'17:**-*4,2112++,,222%%%&----.//1:=HIIGI899;:7778JCBAABJJJHJJIJJGDDE,*)1)3123;:::<8677DAD?ABCJJA@DDFI??HHJGJHJGJJJIHJGJJGJAB:7449JJJHGFFGGIFJJJIJIGGJHIFJGHEJJHJJHIDEHJJJJJGJJFFJJD=>>GDJJJJDJFHJJJJFHJIJIJ?@?@A@?>A@FDEJJJJJJHJJHJFJJGGADEJJHHHJJJJFJGD)))(,*****----/,-///0--EEJIHCEFJJJJJJJJGJIFCFBIGDGIJDDCBA??@CD?=:2CE;:;DFHJHDGEGJJJHIJJJDA;2223@@?ADDC6667?@>?AGA><;AB?@><=>BACGCJGJFDCHJIJIHIJJHJHGHG?>>-++*.EJIGJJJEHJJJIHIJHEFGJJGFJE<999:::JG@@AJIJJJJJJEA=55551)'(-1./AJJJ=>AJJJHFJEHJ8665+))))=BJCHFEJJJGJJGJGEGGJHHJIJIIFGEEJJECFCFH&&&.J59:;;A;-'(6>?A@AJCB;<;779:88=<>FJJCA>9:::A?:93<=>@2001225JJJJJIIJJEGGJGHIJJJJDHJJHJJGJGJJJJJIGJJJDAAJAFJJIGJIIIJIHDDFJHJJHJGJFFJDEHJJFJCDJABA?D)))**GJHJJHIJFII@?>?JHGJC999:AAACJJJJIJJJJFJIGJJJJGJJIGJJJJEFFJGHJG<99:GJJJFHJFJJJHDDFHJJJJJJJG11100006:EB5334CCFFHEBA@?ACEJFJJJIIJJJJIHJDAA?A?=?CEFHEJJJJIJIGFHEJJJEDBE<33669;989999989<;=>JJIJJCCCBDHC311HIEDDABFEJJJJJJJJJHJJJJEH;FFFGEFJBF@@A@F1JJJJJJHJI>>>=<A@31/3949AEJJJJJJDEGDHECBJABBIGJIJJJJJI;;;;EJD@>=9A5211329CJJJJJJGJJHDD5455JHJFEJJJIJGH?;<JGGJFJJJEFJJJFJIHJJJIJDJEE@@GDEJDFJJJHIHG???JJEEGEJJGJJJDEHJJJAA@@A>?BEJGIJGGHGIJHIGJA:G>AHCJGBFJJJJJHIFJJJJJJJGJJFBFDJGCB98810071+(%##$&+$%')'***+1245FDG<<;73229<DD<=:211-+,-.-/1D:=>9?A22226HJHIGGJJJJIIFIJJFBCFJFJJDHCHJJHGHJJJHJJJJFHJHJJJJJFFGJJJJEEHCJJIJJHJHHIGDD8+***..-031379;<BDFGF?((()))))6444BDGJFJJJGJJGJJJJHIIGHJGJJFEJJJJJJJJJHJJJIIJJHFHGJGGJHEEBA@'%%%%%$&)))))++2A@@BEBGH:::;FDJ<;==BJHJJEJJHJJJJFGJFHFHFGJJJJHIJJJJDGJJJJJJFEHJ;:99A<<;((((<?><658><A66J<B7IA@ACFEJHJHGJJJJ;878AJFGIJIGJEJJJFJJJJJJGJGEJJIJJJJJJHJJJJJIJHEFCFFJHC?@B@<688;DFJH<;;;IFEB@E<AEEFGED91111BBCEDDEDHI7777JJJJJJJEJJHJJHJECBDJDCDB85.0./*('(*-,../=@JAECJ+*****%&'&'&&&'(((6/.,*+.6:<=D?>>?EGDAB:GGHDB;JJDDCFDEGJJEDGDJHJJJJJIGJJJJJJJJJJJJEJJ<<;4**'))JIJJFJJGCA@EBHE92262/10047141-))12CEHJGJGHIJJFIIFJJJJHHHJJJJHFJJJHJECBJEFJHEDJJJJEIGFA@>8&()85BHIHHIJJJJJJHJJJHFFJHIEIEJFHB;::;GJFA.--.<<=HJJJIHJHJJGJJHJJJGDJGJHIHJA@@@JDIDJJJIIJJJHJF@@DC:69DIEEJJJJJIIJJJJC?ICHGHGJHHJJFAAABCJG<<8..)))48BAED<C;<HHJJHFJDBBCCB/))*FIGHJFHG>==EFGFHFIJJI0004-,,+++*++-42.::=FGHB100021+(&%&&'))*3,--8<9566>JJJJGCED>40078922))+:<==;>CEGJHIJIJJICDFHJFJDJHJJIJJJJIJJJJJJJJIJJJGHJDGEJJJHJFJJJJJIIFHJH>>>?JEEFJGI<;:98::;?JHGJGECEDIHGID?)))*45?CE@?A=CCCDFEEBA@AFC4110242'''(..1-,-.:;<<><9:<<A55/01151015?@?@DICHB?ACEIJHJBCA@JGJIJFJDJJJJIJJJJIJJJJJJGJJGJIJGJJJJJIJH>6;=:BAJJIJJJIEJJFFJDIFJJIJCJJJJJJIEDB))))JFJJIFIJJDDDCJJGHFJJ?=65.--/---6>>AEDHEHIJJGJIJJFGDBEFIJFCCEDIJJJHGDEFJ<:::8<==AA==DJJJFJDFJJJJJJFHJJIJJJJJEIJJJJFEFECEDGFHHDJGEGJJ944F?JJIFJJJJJHJJJJJFBCADA>9:;:?A<DGEHEGGJJIJJF=@DFJJIJJJJGJIJJFIEAEFJ;;<EEHE<BD?JJGJGF<92123;<5555:::47666?IHJJHJGJFCBCB@@@CCDB=<=8.::;@CCDGHJHJJJFJJJIDACH=9IJJJGFEFG((((9544;2DJDGHJGJHFJBADEAA>:CDCBFB;::54666889CFHEFIIJ9=:>FJ??@FDDEJHCC<<==E7774)(();689:;>@-,,-AB9887@<:888=DHJJJJJIJHHJIJFIJJGJIJFJGIJFFDCJJJJJJFGJJJJJJJGHG83C@ADHJEJGJJJIJJJFBEBIEFJJAAAADCDFC=<:>GEJJHHJJFFJJFGGIJIJJFDEDDCACCFFHGHJEEAB:;?:>JJ71123BCDFGJGI>==95->>CABBJJDED<<<<DEDEHHJJJIHJJIJJJ?>>=>==BJ===EBDEEHGGJGJI:::910./2-+3/'&(,)(((*.-/2238@BBJJJFJHJJJJJJJIHJ<;;=C?>D@BEJGE>A<?@82237<<<<B778JJDFGGJIJFJHGDDC?>>>JGDEEGJGJFHGDFIFGJGFCJJGGG<CDIJHJJGJJAA>>HFJFJJJIJJJJFGJHJIJJJJIIDC@A:<6673333DJJAEJD<;;<JGJJJJJHJJJJBJ6JJJJJIA:58::==GEFDCGGEGHHFJJHJHJ???@FJJHGGGEEGEGJFHJJJJJJHJJJJJJIJHJGJJHFFHFGJHJJIBB@C10,8<9=9<<=HGIJJJHGDFFJEJHIJIJG@>?>JJJJJJFGJJJCJJJDDECJHJJGGDGBEGJHJHJGGJJJD??DJJFGJDJGFJGJJHJJGGHIIHJFJIGJIJJFJJIHFJHJDFCFEJJJJJJIJED<>?2223AD@>;@D@=777559:<J?J<<=6BG=;?=;<:555=DB?@@EIHGFEHJJHJHJGJJHFEJJJJGHEJBCDCJJIJJJGJHJ@=--/.8AAC@AAJHGJJJJHJJJHJJJHJJJJJGDB=<5./5??G=FJHIJHIGIGGFIJGFJJJJJJJJJJJGJDGEE100//////12FEJJGGJIJJJHF;;;;><7683222?>>?DDDDE821,-532:;>=;;=>DBEDDDDB??>A?93311>>??=>BE==>=?<<<>999<@GEFGEJEJEJGGHEFEJJIJEEIJHGJJJHJ=;?4---+(()+,,45>AFBJBCCD;:<GJJJJA@?@;:452300,(
@Li_n2g_3_plaTL097-1_84
CTGGTGGTAATGCCAGGCTTCTGGTTTTACCCGTATGCAGGTGGCGCTGTCGGTGATGAAAACCGCCATTCCGCTGGTCTTGCTGACGATGGCGATTGGCGAATGGGTCGCGCCGCAGGGCGAGCAGATGGCGCGTAACTACCGTGCGCAGGCGATGTACGGCGGCTCGTTGCTCTCTACCCAGCAAGGCTTATGGGCGAAAGATGGCAACAACTTCGTCTACATTGAGCGGGTTAAAGGTGACGAAGAGTTAGGTGGCATCAGCATTTATGCCTTTAACGAGAATCGTCGTCTGCAATCCGTACGCTATGCCGCTACTGCGAAGTTACGCAACCCGGAACATAAAGTCTGGCGTCTGTCGCAGGTTGATGAATCTGATCTGACCAATCCGAAACAGATTACCGGTTCGCAGACGGTGAGCGGCACCTGGAAAACCAACCTCACGCCGGACAAACTGGGCGTGGTGGCGCTGGACCCGGATGCACTCTCTATCAGCGGTTTGCACAACTATGTGAAGTATCTGAAGTCGAGCGGTCAGGATGCCGGACGTTATCAGCTCAACATGTGGAGCAAAATCTTCCAGCCGCTATCTGTGGCGGTGATGATGCTGATGGCGCTGTCGTTCATCTTTGGCCCACTGCGTAGCGTACCGATGGGCGTGCGTGTGGTCACCGGTATCAGTTTCGGTTTTGTCTTCTACGTACTGGACCAGATCTTTCGGCCCGCTGACGTTGGTTTATGGCATCCCGCCGATCATCGGCGCACTGTTGCCAAGCGCCAGCTTCTTCTTAATCAGCCTGTGGCTGCTAATGAGAAAATCGTAACCGAATGAACGAATAAAGGGAGCGAAAGCTCCCTTTATTATTGTTAGCAAAGTGTGCTTCGTTCATTCCTGAAAAATAATTAAAATTCAATATATTGCAGTGGGGTGGGCATGATAAGACGCGCCAGCGTCGCATCAGGCAAAGACAAATCTCGCCTGACTTACCTCTTCTCCCCCCAGCAAACTCCCCAACATCCCGCGTACAATCTGATTCGTCACTTGGCGAGCGGCGCTTTTGGCCATTGTTTGCACCACACCATCTTTCTTTCCCCCGCCGCGTGGTCCGGTAGTGCCGAACAAAATATCCTTCAATCCACCAAGAATGCCGTCATCCACCGCTACCTCTTTCCCTTTCGCGGGAGGATTATTTTGCTGCTCGGTACTGGCCTGAAAGCCTTTCAACATCTCATAGGCGGATTCCGGTCCACCTCATCCTCATATTTGCCATACACCGGAGAGTGATTAATCAAGCCATTACGCTCATCTTCCGTCACCGGCCCCATCCGCGAACAAGGCCGATCACCATCGCACGCTCCACCACAGAAGGGCTTCCTTTCGCATCCAGAAAAGAGATCAACGCCTCGCCGGTGCCCAGTTCCTGAATCGCCTTTTCGGTATCAAACGCCCGGATTGCCGCATGGTTTGCGCCGCTGCCTTCACTGCTTTCTGATCTTTTGGCGTAAAAGCCCGCAAAGCATGTTGAACGCGATTACCGAGCTGCCCGAGCACATTATCCGGAATATCAGACGGGTTTTGCGAAACGAACCAGACGCCCACGCCTTTTGAGCGAATAAGCCTTATCACCTGCTCAATCTTATCCAGCAGTACCTGCGGGGCATCGTTAAACAGCAGATGTGCCTCGTCGAAGAAAAACACCAGTTTTGGTTTCTCCAGATCGCCGCTTCCGGCAATTGTTCATACAACTCTGAAAGCATCCACAGCAGGCTGGCGGCGTACAGTTTCGGCATCTGATAAAGTTTCTCGGCGCTGAGGATATTGATAACGCCTTTACCGTTGGCATCGGTGCGCATCCAGTCTTTGATATCCAGCATCGGCTCACCAAAGAAGTGTGCTGCGCCTTGCTGTTCCAGCGACAACAGCCCGCGCTGGATGGCACCAACCGATGCGCTACTGATATTACCGTACTGATTCTGGAAGGATTTGGCGTTATCGCCGATGTACTGGGTAATTGCCCGCAGATCTTTAAAGTCGAGCAGTAACAGCCCCTGATCGTCAGCAATGCGGAAGATGATATTCAGCACGCCAGATTGCACATCGTTGAGATTCAACAGTCGTGCCAGCAACAGCGGCCCCAGATCCGAAACCGTCGCCCGCACCGGATGGCCTTTCTCGCCAAAGATATGCCACACCACCACCGGATTGGCATGCGGTTGCCAGTCATTGACGCCGATATTTTTAAGCCTTGCGAGCAGTTTTTCCGACACCGTTCCTGCCTGCGCGACGCCGGTCAGAGAAATCGCCTTTCACATCAGCCATAAACACCGGCACGCCGATTTCCGACAATGACTCCGCCAGTTTTTGCAGCGTAACGGTTTTACCCGTCCCCGTTGCGCCGGTAATCAGCCCATGACGGTTAGCCATTCCCGGCAGTAAAAACAGTTCTGTGTCCGGCGTGCGGGCAATTAACAGGGGTTCACTCATGAGATATCCTCCAGTTTCCTGCCTGGAGTATAGGCAACGTCCGGCAAAGAGAATACGTGTAATGAAGAGAAAATAACCTAAAGCGTGTTGCCGTGATAAATCTGATACCCGAGGTCAACAGTGTTGTGGTTGTGATCGTTATTTTTAATTTTGCTCAGCAACATTTGGGCGGCCATCCGACCAATATCAAAACGGGGAGTAATTACGCTGGCGAGGCTTGGGATCGTTCCTGCCAATCTCCAGCCCATGAAAACCCGCAATGGAAATTTGTTCTGGCACGGCGAGGTTTCGGCTCACGAGCACAGCAGAAGCGCACCCATCGCAATATCGTCATTGGTGCAAAATACACCGTCTAAATCCGGGTTTGCGCTAAGGGCATCACGCATTAACTGCATTCCTAAATGAATGGATGAGATGGCGCGTGGATTCATGCGTAATGGGGAAAGATTATGCAGCATCATCGCATCGCAATACCCCTGATAACGCTGTTCATCGCGGGTGTCATCTTTGGAACCGAGATACAGAATTTTGTGCCTGACTCGCTTCTCCAGCATGGTACACACCATGTCAAAAGCGGCCTGCCGATTATCAAAACCGACCTCCATATCCAGCCGTTCTCCCTGTACATCCATCAATTCCACGACCGGAATGGTGGCTGAACGCAGAAATTTCACCGTCCTGATGGTGTGATATTTTCCCGAAAGTATAATCCCGTCAATGTTATAAGAGAGCAGGTTAATCACCAACTCTCTTCGGAATCGCGATCGTAATTGTAATTAGCAATAAGGGTCTGATAATTATGCTCAGAGGTGACGGATTCTATTCCCGCGATCTGTCAGCAAAAGTGGTTGAAATGACGGAATCAAGATACGAGGGTATAACTTTGTGCATTCAACAACATGCCGGGAGCGCGATTAGGGATATAATTGATCTCTTCCATAATTTTGGCGATGCGCTCGCCTGTTTCCTTGCCAGCCTTTCGGCGAGCGGATATAACGACTCACGGTCATTTTTGTTACGCCAGCCAGCGTAGCGATATCCCTGTAAAGAAATTCTGTGATTGCGCATAACTTCTCCCAACGTGGGGGAATCTTCAAATCTCCCCCGAAACTACATCACAATATTTTATTCTTTCAGTGCAATACGGCGTTAATGGCTAACACGCCCAGCAAACCCATAATAGAAATTAAGGAGCCCATCACCGTCCAGGTACGCAACGTTTCACCAACCGTCAGATTAAAATACCCTTTAAATAGCCAGAAGCCAGGGTCGTTTACGTGTGACGCGATCACGCTGCCCGCACCGGTTGCCAGTACCATTAAAGCGGGATCGGCATGGGTAACGTTGATAATCGGCAACGCCACACCCGCGGTGGTAATGGCCGCGACGGTGGCAGAGCCCAGAGCGATACGCAACAGCGCCGCAACAGTCCAGCACATCAATAACGGCGAAAGTGTAGTTCCGGTCATTAAGTGTGAAATATAGTGCCCGACACCGCTATCTACTCATGCCTAAACGCGCCGCCGCCAGCGATAATAAACACAATCATCGCGATAGCGCCTATAAGATCCCCAATGATATCCATGATTTGCTCGATGGTGCGTCCATTACGTCGGCCCAGTGTGAAAATCGCAATAACAATGGCAATAAACAGCGCAACGGCAGGGTTACCGACAAATTCAAAGAAGAGGCGCACGGTGTTAGTTTTCGGTAACGTAATTTCACAAACGGCGGCGATAGCCATCAGGATGACCGGGATCACGGCAGCGAAAATACTGTTCCAGAAAGGAGGGCATCTCCTCTTCGCTAAACAGATGAGGATTAAATAAGCCTTCCGGTGGTGCTTTCTCAAAGCGAGTTAGCAGTTTAGAAAACAGCGGTCCTGCGACAATAACTGTCGGAATGGTAATGATAAATCCATACAGTAAAGTCGTTCCGAGATTAGCCTCAAAGATAGTCGCGATGGCAGTAGGCCCTGGATGTGGCGGCAGAAAACAGTGGGTTACAGAGAGCGCTGCTACCATTGGTACGCCAACATACAACAGGGGTAATCCTGATGATGCTACGATGGTAAATACCAACGGCAACAGCAGGACAAAACCCACTTCAAAAAACATGGCGAGGCCCACAACCAGACCGGTGATCACTAGCGCCCATTGCACGCGTTTTTTACCAAAAGTAGCAATCAGCGTAGTGGCGATACGTTGTGCCGCACCCGTATCAGAAATCAGCTTGCCTAACATGGCCCCGAAACCGAGGATCATTGCCAGCCCGCCGAGCGTGCTGCCGATACCATTTGTATAGAGTGCAGGACGGCCTGTGCATCCATCCCTTCGGCAAATCCGACGACGGCAGCTACCAGAACGAGGGCAATAAAGCCGTTAACTTTAAAGCCGATCATCAGGATAAGAAGCAGCGCGACGCCTGCCGCAATAATGATTAATGGCATAGTCTTTATCTCTTATTAGTGCCAGAAAAGCAGCGCTTTCGCGCTGCACGTAGGGGGGCTGTTAAACAGCCACTAACATGCCGCCATCAACAAACAACAGGTGATGATCTTCAAATCAGAGGCTTTTGAAGAAAGGAACACCGCGGCGCACCAATCAGTTCCTGCGGATCTCCCCAGCGTGCGGCGGGGGTCCGTTTGCACAACCAGGCGGTGAAGGCTTCGTCCTCAACCAGTGCTTTAGTCATTTCTGTTTTTGAAATAGCCCGGCGCAATACCGTTGACCTGAATATTGTGGCGCGCCAGCTCGACGCACATGCCGCGGGTGAGCATTTTTACCGCCCCTTTCGATGCGGCATAAGGGGTGATGGTGTCACGTCCCAGTTCGCTTTGCATCGAGCAAATATTAATAACTTTACCTGCCTTGCGTTCAACCATGTGACGAGTTACCGCTTGCGATACCAGGAACACGGCGGTCTGGTTTACTGCGATCACATCATTCCACTCTTGTTCAGGGAACTCAGTAAAAGGATGACGGCGCTGGATACCGGCGTTATTCACCAGCACATCAATGGGGCCGATGTCCTTTTCGATATGTTCAACGGCGGCATCAATTTCATGTTTATGAGTAACATTAAAAGGTGCGGCAACGGCCTGAATACCCTCCTGGTGGAGTTTTTCTACAGCAAGTTCTGCGCGTTCGGCAGTAATATCATTAATAATTATTTGTGCGCCATATTTACCCAGGCCGGTTGCCAGTAAAAAGCCAATGCCCTGTGCTGAACCGGTAATCAAGATATTTTTCCTGCCAGTGAAAATAGATCGTTCATTGTATTATTCCTTTATTTATCTCTTAGAAAACAAGCTGGACTTTTGCTGCCTGGGTTTTATCACCGGCGAAACGTAGCGCACCTCTCCAGGTCAGTGAAGGGATATTCAGCACTCAGTAAAGGCAGTGGATTGATAACGCCATTCGCCAGCCATGACACTGCGGTATTAAATTCGCTGGTAAAACGGAAAGAGCCTCTGAGTGAAATCTCCTTACCAATCAACGTCATCATTGGGAATTCTGCCATCGCGCCTCCCATACCTACCTGCACCATTACGCCGCGTGCACGAGTGACCTCCAGACAGGTATTCACTGATGAAGGATGACCGGACACTTCAAAGCTGACATGGGAATTAGCCTTTCCGCTTTCCAGTGATCCATGTCGTCGTTTTGTGGGTTTACCAGCACATCCGCCCCATCTCTTTGCCCAGCGAAAGGGAACGGGGACTCACATCAGCACAGACAATTTCCGCGGCCCCCGAGTGTTTTCACTGCACTGACAATCAGGCAGCCAATGGGTCCAACACGGAAATAAATACTCGCTTGCCCTGTAACTCGCCGGCCTGATGTGCGGCATGAATCGCGACGGCTAAAGGTTCGGCAAAAGCCATAACCTTTTCGTCAGCTTTGGCCGGATAAGGGACACATTCTGACGTTTCGACCATTTTATAACGGGTAAAACCACCATCAACATGAGGGAAATACATGGCACTGCCAAAAAAACGCATATCTGTACACTGATTCTCGTTATGTTCAATGCAGTATTTGCAGTGACCGCACGGTTTAGACGGATTAATGGCTACCGTTTGCCCTTCATGTAATTCTGATGAGTCGCTATGAATAACTTTACCGATAACTTCATGACCTAACACCATCGGTGCCTTTATCATGAAATTTACCTACTTTTCCTTCCTGATAATAATGTAAATCGGAACCGCAAATTCCACCTCGGGTTATACCTGCATTAATGTTCCATTATTCCAATCTATCGTCTGCTCGGTAACGGCAACAGTTTTCTTGCCCGCAACAACGCAGGACTGTGTTTTCACTTGCATAAATTCCTCACTGGTCAGGTAGACACCTCGGAAGCATTTAAGCGGTTTTAACTGTCATTATTACTTGTGATGAAGATCACGTCAGAAAATTGTTACATTACTATGTTACGCATAACGTGATGTGCCTTGTAATTCTTATCAGTAGAAATAAAAAAACGTGAAATTATTATGCCGCCAGGCGTAGTATCGCAGCAGGTAAGATGATTCAGGAGATTTTAAATGGCGGGTGAAAGCTTTATTTTGATGGGCGTTTCAGGGAGTGGTAAAACATTAATTGGTAAGGTTGCCGCGTTATTATCTGCTAAATTTATTGATGGTGACGATCTTCATCCAGCCAAAAATATAGATAAAATGTCGCAGGGTATTCCATTATCTGATGAAGATCGACTGACCTGGCTGGAACGCTTAAATGATGCTTCATACAGTCTTTATAAAAAGAATGAAACAGGATTTGTCTGTTCATCATTAAAAAAACAGTATCGTGATATTTTACGCAAGGGTAGCCCCCATGTTCATTTCCTCTGGTTAGATGGCGACTATGAAACTATTCTCGCGCGAATGCAGCGTCGGGCTGGGCATTTTATGCCGGTAGCGTTATTAAAAAGTCAGTTCAGGCACTGGAGCGTCCACAAGCAGATGAACAGGATATTGTGCGCATTGATATCAACCATGATATTGCCAATGTCACCGAACAATGTCGGCAGGCTGTGCTGGCGATACGACAAAACAGAATATGTGCGAAAGAGGGCAGCGCCTCAGATCAGCGCTGCGAATGATTTTCAAAAATCGGCTTTCAACACCACGCGGTAACGT
+
G=<???@A****-)').-687>CJJHJJJHJGEIFJJHJJIJJGFJJGED<:;;@?A>>>>JJJJHHJJJJJEECDBEIFJGJFJHJJGJJIJHJJGJJJJEIJGJHG?77;J*'()*22352230)).-06;JB?877>?@EHJFJCHFFIJEIIJHFJDDG7766+()/000),0/79DCBIGFJGHJJJGH5567GFGJJJG???JJFDFFGJJEJJEJJIHJJJHJHJJJFEIGJJHJGJJFGJJJJHFIGJJJICE00--/.42.9>@CACA=DB453/222@JHHHJHJF100+,,,CDEEFEJFJJIJJJ5555@=@==1(((((()+72GHHJIHHJJGFDJJFJJJHJJJGFIFHGGJABACFFEFJHJJGGGJEF.--.53//14785@;6EJJHGJJJJIJHJJJJJJJJEIIHGFJJJJJJJIHHFIJGJJJJJJJJJJ>;;;?FIJJJJJJJGHIDEDDJEDJJDJJEJFGGJJJJJAAFFHFIFJHFB@??@=;<==BBIJJGGJJJJJJJJJ>=<<AAA6<==<>=9998:<ICED?HJCDCFCFEDJFEJ:96971,+-.0885>7:DGFFFFJJJJJHFJDCEA=:9779:DFFJDFJJHJJJHJIJJJEJJJJFDEHJHDHHJJJJIJIJEHA8?@CJJJFJJFEFADJGGJJGJJJGJJJJIJJHFJFEJJJJJJJJEHDEIGIHJDDC@@4334851/).0/6CCEIIJJJGHDDFIJDBBCJGJA@@AHB<==?@@AAFGCCDAF@BB:AJEJHFBBDBHC?757;9==68GJ9877CCB>4/01,,+,<8999?A?>:899@IJJHJJCDDF78883767:66--,,033++*+1+6?5DFCCE@8877?BDBDBCCD?@@BACDEGJGJGEJIIJJJEEJIEHJJJJJJJJIHJJ>==JFJJJGJJIJJJGGJDCD4133358JJJFJJDIEDFHGHIJJHJEJJJJJABBAJGIJEJCE987233-')713/2,+1ACFJFFFJEBACF999<J?C70JJJGIGJFJIIJJJJIJJJJJJIHIJGIFJJJDECBEB3--/1----:=8888@?@DGDBGECDE5580,,1-?@FCCECBCCEB@;::,++,;EAAACJ@@AAJ+++79?4333J=<=:74444FGJCCFJEJJJFJJFJJIJFJJD@?CHIJEBJJ=>EEJJJIJJFHJJJJJGJJGJIGJJJHFJGJJJIFEBA-*81,+++,++'%%%%-,('%%'&&%59;@??>?87>=>>)(()0@B>ABJIA@332/45@JEIIJJEEGJIJJJJJJFJJJGJIEJJJIJJJGJJJJHJIJJGIJJJJHJ???>21001''(48,,,-0)))366998A=IJHG99?BCIJJJJJFCGGHFHJJGJGHJFEDB7:67687=;<<=GABBCJJHJJJJEC98B@CEGJEDFDCJJJ>0004765676'''%&+'+-'%)(<>>HJJHJFJJJJJJJIGJJHHJJJJHJJIIJJGJJHJJIHJFJJEJIJJEJJIFEFJJIEFEFIBECDFJJGJFJGGJFJCC@DJF?99;AAAFGJJIJEJJJJJEHJJHJJJJJJJJGJDEDJJFEJGJJGJJHJJJJJFJHIJJJ777AJEJHJJJJJJJJIJJJHDDDJGA@BCJJHFEGHJGJJJJJJJIJGJEJJDEDCGJJJGHIIEHJIJJIJHHBJJJIHJFJHJJJJJGJFJJJJJJ@@?@JHD??'&&')43.,CBEABAGHFJEJCFJ:77+)''')-,,/1AGJ@A@BJHJJIJJJJGEEEEC@BC=?1133FGEFEJJFIGJIJJJJJGJJJEJJGJFH=6677EFC?;<EGFJJJGEJGEFJDDE8/..BECBJHECCFJF8677JJJJJHFJJGH?HIJHJJJIJIJJJJJJGJJJJJJJIJJJJJJGJEJJFGJ;F=AJDGDFJIJJF>FAFJJJEJJJHJJJJHIBFEFGCFHJJCABCCCA=1112GHDJJHGHJGJJHJJHJJGJHJJEJJJIJJHEEHHJJJJJJFJJJJFGJJJJIIFBA::::B8536<@AA????=<=>IF=;;AC@A7788111:>?8888JJJJJIJHJJJH3222CE7777FBAHFJDJ??@@999:C><<??@@?FJHJJHJGJHJJJHFJGJJGFEJFJGA?>DH;HIJJJFEEGHIJGJJJJHGJJGJJGJGHEF000722+-1)(,'''(.J8=2220'''?AJJFJGEHJGEJCJJJJFJCJJIGJJGJJJJJJFGIIJJJHJJJGJFGJHJJIIECIJIJIFIJJJJJJJJIHHHJJIJJJGGEED>=AAC@=9973333A@AAJI@FFHGJJJGJDHCBB@A?=78CJJIJFDCFFEHHEJJJJJJIHFHJFJJGJJJJJJJGGGIEGJJHGFDHJJFCC<<<444JECBBHFIFBBBADFBEECA@5569EEABEBAACGJJGHDGIJJIJHC@?JFFFEDGEJJJJJJIJGEJJJGJJJJJJJDFDEGIEJIAAA::9=JJJJJHJJJIJFJAFJJJJJJJJHH:CA>?55--33222,,,----@CFFJJJJHJGHEJJGJHJJJFGJIJJJJIJJJHIJJGJJGJEFJJJJGJJJD====BCAJHHJJJIGJHIEBEIDDBCCCEJJJJJJJJJJJHJJDJJJJJDBEFHHEJHFDIJEJJGFJJJJJGFFDFJJIJJHJJJEIJGJGGJGEGFJJJGJGJA9888BIJJIFHFGGE4449=9..++++8;9&&&-D@@GHFJJEEDFJHFGEJFE1112EJGDJHH:999::A@AAAHFEIHFJJH5-,*,'&%%%++--**/4=DHHJEDJIJGEEJEEJJHJHDAABFGJJJGJJCCDGFEDGCD?JGG@@CEHJFJIFJJJGJJJIIFIJJJJIHJJIJJJJHJJJJGJJJJJIGJJDJJGJJJJJIJJJHGHJJJGECAAB@BCFHJGJFJBC@FDF38,+.,,,,33CFGJJJHJGHJJHHIGJGJJJJFCBDJJGIJHJJEHGHGFJJHIJJGFHJJEIGCJJJIJJJGJJGJH<<IIEEJJJJJHGIJFGHEEJJJJJJJJJHJJGJDJJFJJDEEHJHFJJJJJJJIJIJJJJJJJJHJJHJJHJFIGGGJGEHAIJJFJJJJJJJHJGJIGGJJJGGJJHJJJJHJJJGFIFJJIJJJJGJEHJGGJJD/1''5;444?>AJFGGJJHGJJHJJJJJHJJID<73323AAEJJHJ4444IJBBBBIJJBBCB<313()*+5466>4<=???>&&&)0J**59=@DJDA???AJEHJGJJJJJFJJJFJD?AACJHJJGJJJJJJHJJJIIHHJJJJJIJIJIEHIJJBA7666>613,)%**%%%%'&%&'/,*'&(,*1136::80.,/-,*))),*(&&1?CGFJDBCB<<<<HJJGJHGJHJIJGJFJI@JJJGJEJGHDJBACFJEGJ::5556AAFFJC=D>AHIJJJJJGJHHFGJB@:6/.-./214.552)**))%&((4.8@DEJGHHJJEJJJIGBBFJEGFJJJJFJJIJJJJIIJJJJJJJJJJJJGJFDJHFJJHH;4ECGCJJJJHJJJHGJHFJJJJFFHGJJJDJJJJGJFGF@?000B@E545<;,)''&31''65;9555?D8777GCHDFJJGJJHIJJIJHJJCCCCIHJHJJ==GGJJGFJJHGHJEFDCEBDB@@?:;965435111)'''21,&&&%%$##%&+88;:669::;JJFDAAAHIEEJIIGJHJJJJJIGIJJJIHJJGJEFFA54554B>4444FHHJJJIDGIJJJJIJJJJJJJJHJJGJEFDEJJED<;@?CCJJJJJJJIHFB@C98;>>@GCGJJIDDDFJJFHF?>:;<=@=<82200+((()0138=<''''14193*DCEFJJFIIJIGJGJDHDGBACEEF3333630)000>EJJJHEHHJFJHJIJGIJGIGJJJJGJGJJHGHJJJJHGJJIJJJJJJJHC,,,45<ADJJHHHGJIJHJGCGEIJJ8333DJABBBHJGDJJIJ64)))%%%%%)*..GJGGJJIFJHFJJIGJGGHJJGFFHJHJCA@AJGJHGHJIJJJCF@748;4./33CGJFFIJJGJGJJJJJJIJJJIJHGGJHJJGJJJ?@5HFJG=><9778>6888IJDJJHFGBAACJJJGHJJGJJIJJJJHJJJIJJIJJJGJJHJJHJHIJFJIEDEDGJJJEHJJIJHJJIIJJJFJJHJAB@@JFJDBDEJJIIJJJJJJHJDCDB444++++25)((*)45>JJJIHFJJGJGBHA43226566,++,IC@:54>@=FDJJJ=.HGFJJJJIJJIHJA;;49@J@@JHEDDGIHDJHJIGJJHJJGIGJDACJJJJHIJJJJJJIFGJJJHJJFJJJJJGJJJJEJJJJJJJIJJJJIJGJJHJHDIGHDCEIJ?=;<?@BEGJGGDJEJ:99:GFJJJGJGJJJJJJJJJJJJEJIJIJJHJJJJJJJJJJJIHFDJJJJJGIHJEAA@<<;:=FFJJIFHIGJIHGIHDF>><>CEBB:?=;<?JDBBBCCDEFJHGGJFIHEJ<<<<FE==<<<;>BGFIIJEBBBHJJJFJJJJJJJJEFHGJJ766750.--..CGFIFHDFGJJFA411:867''''..33JJJJCA88>4444A<;899;JD<;96656:???:2//02:?EFHBJIJGJECBFDHIHJJJHJDJJGIJIJJEDEFJJIHJJHJFJIJFJJAAAAEJJFJHHIJJJJJJGFEGGJJJGHIFJJAB?>99>?GFJJIJJFCCFC>33-+(&&&&&&&EB99ADEGJJJJJJJJGIGJGJJJIJJ09=;<>>?:999:9;>>JJE??@@GA4+,*@GHGJJJBJ>..89EBBBBHHJICAECJH;:;;DB@89<>HFDJJJJEFIGJJJHFBDJDB8875+765774553/.01222>BE?EDCJGGJFJB?@?FEEEHEEGIIJJHJIJJJJJJJJJJFJEI>A?JJGGFJGFEJI++++,ICFFJHJJJJJHJIIGJJACEFJA?::663334@JGJJJHJJJIJJGJI::::ECCBBEFGJEJGGJJJDBFE---'%%&%$#$$$'(+(+12:;JJJJJJJJJJHGJIJGHFC?B>655)'&((-..3;+++-50//+.*-4988986/-.88CIJJJHHHJJB@@><11/:;C>A@C?><623CAJJJFHJIJHGGHEGJIJJJGJJJIJJHHJHGHJJJFJJHJJ9788=643564333=<A@JFEJJFJFHJJJJJJJJJGJJJJJJIGI>AF@A@GBC???@BJHJHHJGJEEA@BA;;:;****/00393<>@DBFJ>IHGJJGIJJIGIFGGJIIGJIJFJ;999JJFHJFJJGJJGIJJJJJJJJIIFJJIJJGIJIJGJIJJJIJEDIJJJJJJIGJJJIJHFJJJJJEEDFJJJJJJGIHIJFCDDJJDFJCJJIGA@@9854566ABF?==<>>=ADAA@CHGJGJJCCECAD<>3..6<JJJJHEBA@BFHHJIIJJJFJGHGJJJJJJJGFHJDGJGIJJHJHGIJFBB?@IGJJ<;<GGF>===IHIFJA<1***2224845::EJEHJHHJJHEJJJJIJJIGJFJ////BHHJGJJHJJGJJJJJHIHJJA@@EJFFGJJJJJHFHGHJJEFCGJJFJJ?>>EIJJHFJJJJJJJJJJJJIJJJJJJJGJJJJJJBCCDIJJJHJFIJDEEJJHIJJJJJJJJJIJHJJCDDFAGJIJJIEJGJHE>000>@ACJIIIGJCCCIJHJDEJJDJ?@E>>?=:A6:8233@<DC@@988931112<>A?=>>ACBBBBAEEFBJJDJJJJJJJJJE555AGHJ,,,,81/023332156562038:JJIHJJHCEB<DCJJJJJDJCCEBC6444...-6@HCIDEEGJJJFJJFIIJJGGIJJJGFFHGHJJIJJHJJJHJJJIJGJJJJIGGGJHJGIEJGJJJHJJIIHHJJJG?A@?GBJJJJJJJJIGJJGIHIJGJJHJCDBADJHJJFGIFGJJJJJFGHIJJJFIJHJHJJFHJJ5JCFB@@9899EEJBAA<J30356>DCIJJJJJJJIIJJEJJJJJJIIHJFJJIJ>==>EEDGDGH?JIJJJIIJIFJJJJJJJHHJJJFJ+++,JIIJ0000D?>>@HJDCB53''''0(0()50..5<J;FJJGFJ5?A?DFFGJHIJJJGJJHHJJJGGFEGIBAC:78:>?>?EFJFFGJJJJJJJJJIJJJJJHHHJJIJJJHHEFEJJDDFIJJJIHFJJGJJJJJJJJJJHGJGEJGJIJ*(((9JJFJJIJJJJJIJJJJ''''GGJGHFHJ8880002-./)**/'':HFGGJJGJHHJJJJGJJJJJJFJIJJJFEGJIDHEJIJGFJJJFJIGJJGIJJGJHFFJJJJHJFGJF1---18=GEDE?HJGJIJJJJIDBJJJJJEJIJGHIJJJJIFJFJJ98:73)(''(89AIE??JJHJJGJJJGJJFFJJJHJJJGHIJEJJEDFGJJDCJHE<;::988<=JEJFHEH325IJJJJGHGJJIJJJGJJIJJJJJJJJJFJHIJIJGJHJIJJJJJJJJJFJJFH?@@?<<<<++(.-+**----/7/0>?>87320019;;<JBHJCJJJJJHJJGJIJJFEJJHDEGCJ>?>?@JHFJIIGGIHEGJEJJABA==854336:>><<4334ED@?EJ@DEJJJIJJJJJJGJEJFJIJE=;2>7A==GGJJJJJHGIJGGIEJJJIFJJJGDIJJEJBB@>8210/2+*%&&&&&&&'&*3***),&&*'((&'('''778IJHJJHGFGJFJJIJIJHJJJHIGJJJDJI>JJJJJHJJ66658.-11<>?FJJJJJJBCBBJHHJJJJJJIJHJJJHJJJE>?=<0,-,-0015233JJJHFJJGJFJJJJIJJJJGJJJJJJE=8731124FFJDA@98<88::9:ABCJJJIFFHFGEEJHEJDFEDJHJHJJIJJIJHJEGJJJJJIGJJEFJH>I:::9;:44300+,3-=ACDBFJJEGHFJHHGECCBFDDECJFJJHJIG00002>:;;AJFFJIJJJHE??@BBACJJJIJJJJJEJJJJJFHEGHJHJJJJJHJGIJIJGHHJJJ>>>>H=:<=HEFJIJHIJJGGHJGHBJ>;;2,&(04201118JJJJJJGJGIEJGGJJJJGCDDFJFJJFH@??>DF:1@BHJJJJJJJJJJJGJ96?BIJJJFFJJJJJJJJJJJJJJJIJHJIEIGJDE?1111*))*&%&'*6=AFDGEHJIEDHDEGDGJJB////;JJJJHHJIFGJJHJGIHJJJJJFJJJCB:103/%&(()2656JDDCGDGIIJJJJJJJIJJFJHEGFJJJI?=77777671888687<<@ACJJJIJJJJJJJJHGJHFJFHGJJJJJJJD?<;:>32227BBFJJGFEFHJIJJJJHHHJJIJJJGJGJJJJHFHI@A@GFGDCC;7667=EA@=.('''))+,1=>??HGCBBD@A?JGJIJHJGJEIIFIGJJJJHJIIJJJJEJJJIIGJFGJJHJJJJJIJHJJJJIHJJIJJFJHII==<>JJDEEEJGJHJJIGIJFJGHJGJJIJ333HDDEJJJIJGHHFCBEJIA>=A?@@A?@@A;400132111@?BBA@BCHJJGFH@<<<JIJIEEJJJJJJFJIIFGJ??>>@.,'&$
@Li_n2g_3_plaTL097-1_85
CGCGTGACGACAACTGGCGGGCAAACAGTCGTTGCTGATTGGCGTTGCCACCTCCAGTCTGGCCCTGCACGCGCCGTCGCAAATTGTCGCGGCGATTAAATGTCGCGCCGATCGACTGGGTGCCAGCGTGGTGGTGTCGATGGTAGAACGAAGCGGCGTCGAAGCCTGTAAAGCGGCGGTGCACAATCTTCTCGCGCAACGCGTCAGTGGGCTGATCATTAACTATCCGCTGGATGACCAGGATGCCATTGCTGTGGAAGCTGCCTGCACTAATGTTCCGGCGTTATTTCTTGATGTCTCTGACCAGACACCCATCAACAGTATTATTTTCTCCCATGAAGACGGTACGCGACTGGGCGTGGAGCATCTGGTCGCATTGGGTCACCAGCAAATCGCGCTGTTAGCGGGCCCATTAGTCTGTCTCGGCGCGTCTGCGTCTGGCTGGCTCGCATAAATATCTCACTCGCAATCAAATTCAGCCGATAGCGGAACGGGAAGGCGACTGGAGTGCCATGTCCGGTTTTCAACAAACCATGCAAATGCTGAATGAGGGCATCGTTCCCACTGCGATGCTGGTTGCCAACGATCAGATGGCGCTGGGCGCAATGCGCGCCATTACCGAGTCCGGGCTGCGCGTTGGTGCGGATATCTCGGTAGTGGGATACGACGATACCGAAGACAGCTCATGTTATATCCCGCCGTTAACCACCATCAAACAGGATTTTCGCCTGCTGGGGCAAACCAGCATCGACGCCTGCTGCAGACTCTCTCAGGGCCAGGCGGTGAAGGGCAATCAGCTGTTGCCCGTCTCACTGGTGAAAAGAAAGCGGCAGGTCACACCAATACGCAAACCGCCTCTCCCCGCGCGTTGGCCGATTCATTAATGCAGCTGGCACGACAGGTTTCCCGACTGGAAAGCGGGCAGTGAGCGCAACGCAATTAATGTAAGTTAGCTCACTCATTAGGCACCGGGATCAGACCGATGCCCTTGAGAGCCTTCAACCCAGTCAGCTCCTTCCGGTGGGCGCGGGGCATGACTATCGTCGCCGCACTTATGACTGTCTTCTTTATCATGCAACTCGTCAGGACAGGTGCCGGCAGCGCTCTGGGTCATTTTCGGCGAGGACCGCTTTCGCTGGAGCGCGACGATGATCGGCCTGTCGCTTGCGGTATTCGGAATCTTGACGCCCTCGCTCAAGCCTTGGTCACTGGTCCCGCCACCAAACGTTTCGGCGGAAGAAGCAGGCCATTATCGCCGGCATGGCGGCCCCACGGGTGCGCATGATCGTGCTCCTGTCGTTGAGGACCCGGCTAGGCTGGCGGGGTTGCCTTACTGGTTAGCAGAATAGATCACCGATACGCGAGCGAACGTGAAGCGACTGCTGCTGCAAAACGTCTGCGACCTGAGCAACAACATGAATGGTCTTCGGTTTCCGTGTTTCGTAAAGTCTGGAAACGCGGAAGTCAGCACCCTGCACCATTATGTTCCGGATCTGCATCGCAGGATGCTGCTGTCGGCTACCCTGTGGAACGCCTCATCTGTATTAACGAAGCGCTGGCATTGACCCTGAGTGATTTTTATCTGGTCCCGCCGCATCCATACCGCCAGTTGTTTACCCTCACAACGTTCCAGTAACCGGGCGTGTTCATCATCAGTAACCCGTATCGTGAGCATCCTCTCTCGTTTCATCGGTATGATTCCCCATGAACAGAAATCCCCCTTACACGGAGGCATCAGTGACCAAACAGGAAAAAACCGCCCTTAACATGGCCCGCTTTATCAGAAGCCAGACATTAACGCTTCTGGAGAAACTCAACGAGCTGGACGCGGATGAACAGGCAGACATCTGTGAATCGCTTCGCGAGCCACGCTGATGAGCTTTACCGCAGCTGCCTCGCGCGTTTCGGTGATGACAGTAAAACCTTTGACACATGCAGCTCCCGGAGACGGTCACAGCTTGTCTGTAAGCGGATGCCGGGAGCGGCAAGCCCGTCAGGGCGCGTCAGCGGGTGTTGTGGCGGGTGTCCGGCGCGCCATGACCCAGTCACGTAGCGATAGCGGAGTGTATACTGGCTTAACTATGCGGCATCAGAGCAGATTGTACTAAAGAAGCTGCACCATTGCGGTGTGAAATACCGCACAGATGCGTAAGGAGAAAATACCGCATCAGGCGCTCTTCCGCTTCCTCGCTCACTGACTCGCTGCGCTCGGTCGTTCGGCTGCGGCGAGCGGTATCAGCTCACTCAAAGGCGGTAATACGGTTATCCACAGAATCAGGGGATAACACAGGAAAGAACATGTGAGCAAAAGGCCAGCAAAAGGCCAGGAACCGTAAAAAGGCCGCGTTGCTGGCGTTTCCATAGGCTCCGCCCCCCTGACGAGCATCACAAAAATCGACGCTCAAGTCAGAGGTGGCGAAACCCGACAGGACTATAAAGATACCAGGCGTTTCCCCCTGGAAGCTCCCTCGTGCGCTCTCCTGTTTCCGACCCTGCCGCTTACCGGATACCTGTCCGCCTTTCTCCCTTCGGGAAGCGTGGCGCTTTCTCATAGCTCACGCTGTAGGTATATTCAGTTCGGTGTAGGTCGTTCGCTCCAAGCTGGGCTGTGTGCACGAACCCCCCGTTCAGCCCGACCGCTCGCCTTATCCGGTAACTATCGTCTTGAGTCCAACCCGGTAAGACACGACTTATCGCCACTGGCAGCAGCCACTGGTAACAGGATTAGCAGAGCGAGGTATGTAGGCGGTGCTACAGAGTTCTTGAAGTGGTGGCCTAACTACGGCTACACTAGAAGGACAGTATTTGGTATCTGCGCTATTCTGAAGCCAGTTACCTTCGGAAAAAGAGTTGGTAGCTCTTGATCCGGCAAACAAACCACCGCTGGTAGCGGTGGTTTTTTTGTTTGCAAGCAGCAGATTACGCGCAGAAAAAAAGGATCTCAAGAAGATCCTTTAATCTTTTCTACGGGGTCTGACGCTCAGTGGAACGAAAACTCACGTTAAGGGATTTTGGTCATGAACAATAAAACTGTCTGCTTACATAAACAGTAATACAAGGGGTGTTATCAGCCATATTCAACGGGAAACGTCTTGCTCTAGGCCGCGATTAAATTCCAACATGGATGCTGATTTATATGGGTATAAATGGGCTCGCGATAATGTCGGGCAATCAGGTGCGACAATCTATCGATTGTATGGGAAGCCCGATGCGCCAGAGTTGTTTCTGAAACATGGCAAAGGTAGCGTTGCCAATGATGTTACAGATGAGATGGTCAGACTAAACTGGCTGACAATTCATGCCTCTTCCGACCATCAAGCATTTTATCCGTACTCCTGATGATGCATGGTTACTCACCACTGCGATCCCCCGGGAAAACAGCATTCCAGGTATTCAAGAAGAATATCCTGATTCAGGTGAAAATATTGTTGATGCGCTGGCAGTGTTCCTGCGCCGGTTGCATTCGATTCCTGTTTGTAATTGTCCTTTTAACAGCGATCGCGTATTTCGTCTCGCTCAGGCGCAATCACGAATGAATAACGGTTTGGTTGATGCGAGTGATTTTGATGACGAGCGTAATGGCTGGCCTGTTGAACAAGTCTGGAAAGAAATGCATAAACTTTTGCCATTCTCACCGGATTCAGTCGTCACTCATGGTGATTTCTTCACTTCATAACCTTATTTTTGACGAGGGGAAATTAATAGGTTGTATTGATGTTGGACGAGTCAGAAATAGCCAGAGACCGAATTACCAAGATATTGCCATCCTATGGAACTGCCTCGGTGAGTTTTCTCCTTCATTACAGAAACGGCTTTTTCAAAAATATGGTATTGATAATCCTGATATGAATAAATTGCCATTTTCATTTGATGCTCGATGAGTTTTTCTAAGAATTAATTCATGAGCGGATACATATTTGAATGTATTTAGAAAAATAAACAAATAGGGGTTCCGCGCACATTTCCCCGAAAAGTGCCACCTAAATTGTAAGCGTTAATATTTTGTTAAAATTCGCGTTAAATTTTTGTTAAATCAGCTCATTTTTAACCAATAGGCCGAAATCGGCAAAATCCCTTATAAATCAAAAGAATAGACCGAGATAGGGTTGAGTGTTGTACGAGTTCGGAACAAGAGTCCACTATTAAAGAACGTGGACTCCAACGTCAAAGGGCGAAAAACCGTCTATCAGGGCGATGGCCCACTACGTGAACCATCACCCTAATCAAGTTTTTTGGGGTCGAGGTGCCGTAAAGCACTAAATCGGAACCCTAAAGGGAGCCCCCGATTTAGAGCTTGACGGGGAAAGCCGGCGAACGTGGCGAGAAAGGAAGGGAAGAAAGCGAAAGGAGCGGGCGCTAGGGCGCTGGCAAGTGTAGCGGTCACGCTGCGCGTAACCGCCGCCCACCCGCCGCGCTTAATGCGCCGCTACAGGGCGCGTCCCATTCGCCAATCCGGATATAGTTCCTCCTTTCAGCAAAAAACCCCTCAAGACCCGTTTAGAGGCCCCAAGGGGTTATGCTAGTTATTGCTCAGCGGTGGCAGCAGCCAACTCAGCTTCCTTTCGGGCTTTGTTAGCAGCCAGATCTATTTAATTACCTGCAGGGAAGCGCTAGTGGCTACCAGTCGGGCTCGTCACAAAAACATCCGCGTGGAAGTTCTGTGCTAACAGGCCCATATCGGAAGCTGCTGTGCGCACTGATTGAACCAGGGAGGGTGAGCCACAGCAGTGCACCACATGATCGTGCAGGTTGCCAAAGTGTGTGCGTAGTGCGTCATCTACCCGACCGGCGTGAGCATCCGCAGGCACATTGCCTAGGTCGGTGATGGCTGCAATGTAGCGAAACTGCGGCCAAGTTTTGCGCCACTTGTCGATGGCACTAGGGAGATACAGGCCAGAGGGGTTGCGAGCCCCCATATCAGCGTGATGTCGCGCTGAACCTTGCGTTTGGCTAAGTCATCAAGAACGGATTTAATGGGCGCAAATCCCGTGCCACCTGCAACGCAAATCAGGGGCCTGGTGTCGTCAGGCTTCAGTGCGATGCTGCCGAATGGCAGTTCGATCTCCAATGTGTCACCAGACTTCAACTGCTGGACGATAGTGCTGAAGCGACCTCCCGGTACATGCCTGACATGCAATGTGATGCCATCGCTCTCATGGGGTGGATTGGCCATAGAGTAGCTGCGGCTTTCCCCGTCGTCGAGGTGAATGAGCAGGTATTGGCCGGCTTCAAATTTGGCGCGCTTGCCCACAGGCAGGCGCAGGCGCAGCAGCGAGACATCGGGTGCCGCCAGTGTATTGCTGTACACCTTGGCCGTAAAACGTTTTCGGGCTTCCGGGTCAAGGCGGCGAAAGGAGCTCGGCTGGATTCGTATATCGCTGGCGGCGGTGCAGCCGCACAGCAGTACCTGCTCCGAGGTGCAGAGTTCGCTGCGCACGGCCATGCCATTGAAGGAAGTAATATTTCCGTCGAGCAAGGCGCTCGCACAGTTGCCACAGCTACCTTTGCGGCAGGAATAAGGTAGTTCAATGCCGGGCCTAAGGGCGGCATCCGGCGCCGGATTGCCCGGGCGCGCAGGGGAACGCGATATCAGAGTCGTGGATATGGATCTGGTGGTTCATGGTGATTACCTGCTTTCAGCCCGGTTGGGCGCCAGCAGGGCGATCGTGCGCAGGAGGGCCGTGGAGTCGGCCACGCCACGGCCGGCAATGTCCATGGCGCTGCCATGGCCCACGCTGGAAAGCACCACCCTGCCGCCGATGGAGAGGGCGCTGGCTCCGTTAGGAGCCAGCAGCTTGATGGGGATGTGCCCTTGGTCATGCAGCATGGCCACATACAGGTCGTGCTTGCGCTGTGCCAGAACCATGTCGGCTCCCATGGGACCATCTACCGCCAGGCCGCACTTGCGCAGTGTCTCGACGGCAGGAGCGGTGATCTGGGATCCTCCAGGCCGAACAACTGTCCTTCAGATGCATGAGGGTTGATCCCGAATACAGCGACTTGTGGTTTAGGCACTCCGAGTAAGGTGCATGTCTGCACGGCAGCCTGCACCGCGTTGACCACCAACTGAGGAGAGAGCCGCTCCAATGCGCTGCGCACGCTTTCATGCAAAGTGACATGCACTATGCGCAGGCCAGCACCCACCAGCATCAGGAATACCTGGTCTTCGTTCATGCCAAGAACATTGGCGAGCAAAGATGGGTAGCCGCTGAACGCTATGCCTGCGCGGTGAATGGCCGTTTCATGGTGGGGACAGGCAATGACGGCATCGACCTCGCCGTTTTCGCACGCCCGGATGGCTGCTGTTGCAGATTGCACCGTAGATAGGCCTGCCTGCGGTGTGATCTCTCCCCATTGCGCTGGTTGTGCAAGCGAGCCGGCTTCCTCATGAATGAGGTCTTGAAGAAGGGACTCCATTGGCGAGATCTGCGCTGCTTGTTCAAGAGCGCTCCACGGTCCATAGACCTTGATCAGGGATCTTTCGTTGGCAGACAACTGCCGAAGAGCTTTCAGTGCGATTTCAGGGCCAATACCGTGGGGATCACCAGATGGCCAAAGCCAATCTACGGTGCACTATTGTCATACTAAGCCCGCCTTCTCATAGCGGCAATGCCATCAGCGTGTCCGTCACCGTGCTGTCGCAAACCGCGATGCGTTCTTGCAGACGTAACTTGCCATCGATCGTGGTGAATTTGTCGAGGTACTCACCGCTGGCAAAGACCTCTGTTTCCCCTGTATGCATGATGCGCAGCACCATGAACGGAGTGGAAGCGCTGGCCTGTGTTGCATCGCCTGACTGGATCGAAGGCAGACCCAGGATATGGCGATAGCGGTGGCGCTCGTAGATATTGGCTTCGCGCAGCGCAGAAATTCGGTCAGTAGCATGTCCTGCGAATCCGCCCAGACAATGCCGGCAGCAAGTCCCTCATCATGGTTGTCGACATTGGTGACGCAATAGTGGCAATCCTTGGTGAAAAAGGTTGGCCATTGCTCCATTGCATCACTGTCTATGGTCTTCGCGTAGGCGGCATTGAAGGCCGCGATTTGAATTTCATTGATCATGGGTACCTCCAGCCCTCATGCTTGCATCTCCTGTCCCATATGCTTGCGGTAGGCCTTCCAAAAGCCGCGTACCGAGGTTTCTGTGGCGCGGCCCTCGCTAGAGCCTTCGTGGTCTCCGCCCATCTCGATGACCGCATCAAGGTTGGCAGCGCCTGCGATGCCACGCTGCACGAATCCACCGACAGCTCCGTCTTCCATGGAAATAAATCCTGCAGGGCCGATGAGGTTGGCCTGTTTGAGTCTGACCTTGCGCTGCTCTGTACTGTCATCTGCATAGCCAAGATAGGTCCAGTTGAGTTCCGAGCTGGAGATGCTCTTGGGCAACAACTGACGCACGGCGATGCTGTTCTGAATCTGCTGCAGCACAAAGCCAGGGAACACAGAAAGGATCTGCAGGGTCACGCCGTCCTCGAACTCCTCGAAGCCCTCTAGAAGGCTGGGATCTTTGAGCCGGTAACGCTCGTTGTCGGAGCGGATGGCCTGGTCCTTGTACGAGTCGTCTTTGGCGCTACGATCGATCATGGAATAGCTCACATGGTGGCCACCCGACTCGTCGACGATGACGCCGCCTTTGTGAGAGGCGATTCAGCTCGAAGGTGGTGAAGAACATATGCAGGAGGCTGGCGTGATAGCTGTCCTTCACGTTCTCGAAGTAGAGCTTCCAGTTGTTAGGCAGCTTTTGCGTGAAGCGACCGATGACTTCTACGGGCTTGTGCAGCACGCGCTCTATGCGCTCGCCGCAAATCTCCAGGGCCAAGGTAATCCTCAATGCTGGGCACGTCCTCGGAAAAACTGCCAAAGACCAAACCGCAAAAGACAGCCACGCGGAGCTTGCGCGGGCCATGCTCTTCTTTGCAGAATGAGGCCGGCATGCCACCCTGGCCCTTGACACCTTCTCGAAGGCAACGCCGGTCAGATCTCCCTGTCGGTTGTAGCTCCAGGCGTGATAGACGCACTGGAAACTATCCGTACGGCCCGATTTCTCCAGAGCGATGAGAGCGCCGCGATGCGCGCAGCGGTTCTCGAAGGCGTAGATTTCCTGGTCGGCATCCCGTACGACAACTATCGGTGTTTCACCGGCAAAGGTAGTGCGGAAATCACCGGCCCCGGGAATTTCAGATTCAGGCACAAGTAGTTCCAGACCTCGCCGCGATAAGATTGGCGGTTTGCTGTTCCTGATCAGCATTGGCTGTGTCGGTATAGATACCAAAAGGCACGCGCGTATTCATGGCCCCATGCCACTGGATGATGGATTCTTGCATCCCTACGGACCTCCTCACTACTTGCGGGCGAGCGAATGACTTTCTGCCGACTTGCGATCGGGGTGATTGTCGCTTCGGACCCAGCGGCCGAGGAGGAAGACCGCAGCTCCGGCGACGAGCATGGGGACTGACATTGCGTAGAAGACTGCACTGGCGGACCAGCCCATGCCGAGTGCCGCTCCGACCGCGATCGGCCCGACGATGCCGCCGAGGCGGCCAACACCCAACGCCCATCCAACCCCGGTGGACCGCATCGGTGTCGGATAGAACACCGCGGACAGCGCGATGCGGCTCTTCTGTCCACCGCTGATGCAGACCCCCGCAAAAAAATTGGCCGTCAATAGGACCCACAACGGCGCCGTAAAGGCGACACCGGTCAGCGCAACGAATGCGAATCCGACGACATAAACGGTTCCGAGGGTGACGTACGCGCCGAGTCGGTCCATACAGGGCCCGGTGACAAATGCAGCGGCGATGCCGCCGACAGTCGTGAGGGTGGTGGCGGTGACCACCGTACCCATGTCGTAGTCCAGGCTCGTCATGATCGACGGTAGCCAGCTCTGCAGCGCGTAAAACTCGCCGAGGTTGATGACGAAGACCAGCCACAGCAGCAGGGTTCCCAAGACCCGGTCACGGGTGAACAGGCTCCTCAGTGCAGTGCGTTGTCCGTCGGTCCGCTTCTCGGCCTCGTAGGTGATGTCGGGGCCGACAGCCAGAGGCAGATCCGTTTCCGGAAGATCGCCTGGATTCTGTTGGGCTCCGCGCCTCGGTTGATCATTGAGGTCAGTGGTCCGGCAGGTAGCGCAGCAACGCCGGGAGCAGGAGCAGCGGTGCTACTGCGCCGACGACGGTACCGACAAAGCCAGCCGATCGGGATCAGCCAACCGGAGACCAGCCCTGCCGCGACGAATCCGAGGGAGAAGCCGCAATAGATCACCAGGACGAAGGTTGCTCGAAGACGCTTGGGGCTGAATTCGCCCGTCAGTGCGATGGCACTCGGCGCGGCGGCACCGAGCCCATTCCGGTGATGAAGCGCAACGCCATCAGTTCGGTGACGTTCTGTGACCAGGCCGCCGCCAACGTGCCGAGCGCGAAGATCGCCGTGCTCGTGAGGATCATCCGGCGGTGGCCGAACCGCTCGGACAGCAGCGAGAGCGCCAGATAGCCGACCATGAGACCGGCGAGAGCGGCGGAGAAGATGGGCCCGAGCACCTGTTTCGACAGGCCCCACTCCTCGGCGATGTGGGGCGCCATGTAGCTGATGCTCTGGGTGTCGAAGCCGTCGATGAACATGACCACCCCACACAGGGCGATCACGATGTACTGGTATCGACTCACTGGCCGCGAATCGATGAAATCCGGCAGTGTCACGCGCGATGGTGCTAAGGACATGCGGACACCTCCTGGTGTGAAATTGTTATCCGCTCACAATTCCACACATTATGAGCCGGATGATTAATTGTCAAATTTCGCCGGGATCGAGATCTCGATCCTCTACGCCGGACGCATCGTGGCCGGCATCACCGGCGCCACAGGTGCGGTTGCTGGCGCCTATCGCCGACATCACCGATGGGGAAGATCGGGCTCGCCACTTCGGGCTCATGAGCGCTTGTTTCGGCGTGGGTATGGTGGCAGGCCCCGTGGCCGGGGGACTGTTGGGCGCCATCTCCTTGCATGCACCATTCCTTGCGGCGGCGGTGCTCAACGGCCTCAACGTACCTACTGGGCTGCTTCCTAATGCAGGAGTCGCATAAGGGAGAGCGTCGAGATCCCGGACACCATCGAATGGCGCAAAACCTTTCGCGGTATGGCATGATAGCGCCGGAAGAATTAGATTCAGGGTGGTGAATGTGAAACCAGTAACGTTATACGATGTCGCAGAGTATGCCGGTGTCTCTTATCAGACCGTTTCCCGCGTGGTGAACCAGGCCAGCCACGTTTCTGCGAAAACGCGGGAAAAAGTGGAAGCGGCGATGGCGGAGCTGATTT
+
/./)&&$$#$%&'&'%%$%&(0***+:<>>A==>?D1111IJIA@AAIGBBCBGJCEDJJIEJJJJJGHBEHJJEEIDCDJJFJIGJGJEJJH??>?4335)(''(&'47???8777;;;J8EE=:::BFEJIJJJJDDEFFJG@?@CC?@BDFFFFJJHBA@@FJFFF::JJJHJGJJGJJBBBCGGJG=DBDDIEHGJGGDC87776667H::::A6544:=<<---/?AAAECAB@@GIFFJJJ>JJJJGJHJJJIJJGJJJHJFEDHFHJJJJBJ=JJJEJJHDIHD<9:AHJDCFA6665-----665:---A@BD??@??@@FJJI>>93JIIHGJHHJGJJJJ3334;;?HFEJJJFHJGCCCCGIDDEHJ@A@BJJJHEGCJ;;;<AABB?=BB99899JIGD;;;2/0*&&'&&';GJJJIJJJJFFEFJ8888H?>?(''',++6664356:@CC>?BCBCJJJJJEDJJBA@ABFCCCCJJJJGJJJIJJIIEIJJJJJFJJJJFJHGJHJJJJHJEGJJHJGJJJJJJJDJJFJHEJJGJFHJIG@A?799=HEHGECE;8=.--/0/.(233445GFFHJEJJJJJJJJJJEBIEJJJJ</...+**'::;>BAIIJFJJJJ>988;CA?9999:97766==BEGGFGJJEHABA9999A>::8:6**+98822569223<>C><HJFGJGJJIJHIJJJJJJJJGJHJFJJF@AABIJGJFFHF---.E877((&$%&'()&&-./70*(()00J/&'899CIHGJJHGDFGJJJGJ::::HJJIJJJ?>=8=67;++:::@JIFCF;91/.--,,.,-*(&%%&(,&''''')4FFJJJJEFJJCEEHDDFJB??:6662103589CBGJJGFIJJJJGJJJJJJGJEJ8;;;CIJJJFGJHJEJJJJGJJFFECIH8889JJGJFFJFGJA@AFJHIJIJGHDC?=B7321368567392*++.83@AHGIJJJDHJJJGHJIFIGJHJFJJJJFJGJEJJJJGHDEGIJ>A/,=JFJEIFGJIGJIIJJEHIJJJ6668JJEJJJGDJ>>9659;FJJJCEJJ200())*<=<<>?JEEBDCGJJHJJJJ===>JJJFJGGABCJFGIJGIGGFGHIDEJJJIJJJDGFGHJJJJJJHJJJJJJIGEJFJJJJHHJJA<0.+**/.)())4=A@JJJJJGHJGJDA)((*)))):::AB@@B*HIHFJJEJGF:2,&1-*)('))*++46EJJEEEI>?>8J?@JJHJJEFJJJFFDIJGJJJFA?)))))))CCEFJJJJHJJECA86677=ICJ=<==JJFFJJJJIJHIJGF;98+++,7662220-,---.BBCBJGJJGIFJJJJJJJHDIHJJIA@@AGJHHGEFFIECFD??=<>=>=;9:;?DABFJJHJEGJHJIIJHIJHGFJJJJJJGJIJJGHEDJJJJJIJIFJJJIGJ;;;?>>,)))))))+-,12:3339<>CB8;5769<>9:EEFFFFIHGJE>>><<0/--..9FCBFGF@;889=((''&&&//-./2?ACJFHHJHJJJJJJIIF???@B@1/../2/....++++=@BDDHFJDFEDEJJGJJGJJJJJJJJJJJJJJGIJIHJJGJJJJJJHJJHHDHJEHE7877C=<<BGHGJHHFIEJJ;;;<988:A?>?BJJEFJJJAAGFC=55@<;<<7****+.:??===JJIGJEFEDHGJJJJ;<HJFJJJJJCDCCJEIGJFCDFDJECCIJJJJJJGJJFIJBJHJJ999JJJJFHJFIJJJJJJJJIJJIIIHJJJJHJJJJJHJGEDCAB9)(+6557>JJGJHFEBCB<>=ACAAAJIJJJGJIJJIEHJGDEH83,,+,1-./JFJEB?>5**)*0304?:JJGJJJFEFCCDHJJJJIEFJHJJJEJJ'&&&((3,((&'&(30J24=@66783222@?BJJIJJ96656>BGFJJEJDABCI2102;;9776812'&%$%(''...,..153:J7789@BHJJJIC@97%%&,-+,((&&&%%%JJ*,(30/,--11/-**,-++()67555689894--99:BAEJEJJJJFJFHGJJHHJJJGHJJJJJJJDD=<<.,,+++(()((,6<>ACAIJEJJHHJJGJEJB@?AJDDADCA=>66EFJFJJJJJJJFEGJJFFBAB@@@?A?666432034422357752223.((---11:><==GJJFGIEJJGFFJFBADBA@ABIA<5/001?EJJJJJJFGJJHFD7644GEJDHHJJ97<@;<BEJJJJ>333****;;GGJIJBBGFCGEGIGGJJGJIFFECFJJJJIIHC@844=@;A??@JDCCJJJGJJJJGD?>?=;:355/:JCHGGJGIFJG>EEH788IFGFHJGJJJJJIFGEIJJIJGHJ656=@?>GJEEFDABAJJJFBBD@BGFGJJHJHJJJIJHJFJJJJJFJACGCFC99>GGEB?@HIF000JIJJIJEFCGFF2)C=IHIJJFJJJJD@9EBCFJJ?=<;?A==>??>D63D===>E;==AJJJFHJJHFJEHGJGB:;HIIJIJFFEFJE;54.-,.3J+&',,??@IIJFHJJJHEJJJJJFCJJBAABDHHFGIIJJGDIJB@CCIHJHIJJHJJJGHJDDGJJGD'''>FJCDJJJJJGIJIJJIIJJJJGHFGEG@@?@;?:688;?<;;??@CJDJJJJJGIJJJJJJGDDEDJJGHGJJGJJFHHJHGEJJFGJG@>>FBIEHDCIEJJJJIJJFF>9664712227;FIEJJEDEB90//299=>>JJJCCDEGGJGHJHJGIEBAAACJJHIJJJJJ@)((((-./<FGBBCC:98:=843659E@CAAA@;=>..--''(%&4;CDCECAACB@CCA??DBDFIJJHGGJJHEDC=EECDF>;;;:IDDBCEGJDBB@?>@2232A<99;8?>?A@<=99//.,-.(')&(((-&,,,335@::;=EJJJJJJHJJHFD8878HDEGC444;@8878AFGJJIGGHJGJ@@@?JHJIJJJG.--/BAJJJFJHHJ>===JGJJJIJJHJJJJJJJJDJJJJJJJJJ1111JIJDDCECHJCDBBJJIHH8888EFEIECJJJJJJFFJJHIJJFJGHEJJGJHJJDBBBJIJJEJJIHJJJJFGJJHJJJJJCBBCJJIJJJDFEFC=>>?JJJJJJIIHGJJIGHFGDEDGDHA@DCGJJGFEJCCGFFHHHJJJJJJJJHIGJJJIJJJJFHEJJJJJJEHC>@@>A@>>?CJJJJJJGJJGJJJJFJJJJFJIGJIGHJJHJHFIHJF'''+''''/<;>DDGDFGFHEJJIFIJJJFJJIEDDAC:32//1---,++19>@:::<F====HDACBEJ???>D::F;;;BIGJFJJJCHDDJHJHJIJA('(++++8:56:::?GJIGJFJJJHJIJJJJJJEFJJJJIJEJJJJJJJFGGJJJJGJJJDJJFJJJGGHGJJJIJJJJDJGGHDBHDCBC=ACGJJJJIJE<;;;DDCCEBDCCJJJJJJHJJJJJJFJJJJHJH>>>?CCJFJJJFEJJJGBHGB>>GDDFEIFIIIJJJGJJHJEEJGJJGJJJIJEFFFHEJFJEJJJFJIDCBJJGFJFJGJGHJFJJHHJJFJJJHJJB@5555>422DGJJJJIJEDHEGED?@=>=4334633,'+79-)(++7;FFF?HHJJJJHFJFIJJJJJIJJGHFHGIFIIJJJJJEJGJJGHDD5446<.---9/''''%%)))%&''''*'&((*++))*54898BCIHDBCDJJJJJJHJIHIJHJJGJJHJJEGJJJJIJJJIJHJJJIJIJJJHJIDFJJJJJJHHFFJJJJJDEDDGFCFFA<---.===>@;:(''''@:7:;<9FH?=>=?FDJHGDCCAHFEEDJJJJJJGIJJJECHEEEBEADBDCBI@A@IJJIJFIHF>8888BHFBHDE9889>9::JJHFHFEJJFIJJJJDEJIC@ABIJGJJHJGJJJIJJJJIJJJJIJJJJHJJJJJF8889JJJIGIJJFJJGHJFGJ?;<B5A>4@@@A=+++,DIJEJHFJJJBBBGJGGHJHCAABJHJJJIJJJIDBJJFFGJHIJFJHGJFFJHGIFHIJFJJIJEHDBFJ-+*%%$%&*3//00EGHFCDEGCJFFJD2222JHIIDGJJGJJIJJJHHFJEHJJJJJFGFEFJJJGGHFECAA22;=JJGJFJJIFHGGHCJGGGJJIJJJGJHEIHJEJIIHJIJIHGDECJJFDDBGEBB?77-,20478::;A:@ABCGJGFG5459J<CA?=?AGEDDFEBB;<>CB=>B998EFDCFD=;<>GJIIFFFGI;:887<9-,/3@CBFJGCB<ADCEJHJJJIDJGGEJJCEHDJIFHFJJ<<::?<2228ACEJJHGJJFAF?BECC</43111226?CBGEGJJFJJJJHJIJGA==>AA:::;E?J443:86A<7;@CDFJEJJFFE?@)&&'()'234520789A@BJJFEGEGD=;;<CJE?=;:.)??BBJJJJHJFJJJJF?>>>A544568875558ABJJHJFFJFFJJJC4435CDGIJJJFJIGFICEJGJJJJEDHJ::9:1//./2118;=FJJJFJJGJJJGJJGJGGFGB??::;<7DA;:733455;878/&&%%*;DEECGC?A@BJJEHFJJIJJJIJFHHHJJHJIJJEIJJGGJJJJJJJJJJJJJJIJJJJFJJJHJJJJJJJJJJJCEFCJFFEDIJIJJHJII999:DCJJBA6666HJJBJFADCIJGJJJJJJJEHDDFJIJJFHEGJGI<<;;88::D((((*35547;>>AGCGIJHHHFFCJJFFEFJJJJJHJJIFFHJIJDDJGJJJJJJFEDH<;;=IJJGGEEIHJIJJJIHFJGJJ>><2228=F===HBCGA@52-++0..-+-(&%''(+8;DJGFJHJHGJJJJJGJHJJGHHJI@JC6EADF<5ACC@<;;810,-,,,09BDJGJH<;;***,)*%%'+,+,,66>F:99:IF66::HIJJJJEBHHJJJIJJJJJHJFJJJJJHJDFEJGJGFFJIIJHJB@?>@B>;;;;;2123C=??FJJJJIJCBA@BABGFEGFJJFA@AAGJHFJJJJJJIJEGHJ?@@AC87295.CBAB??ACHGGGJJFJJJJHJHJJFIGIJJJJJJIJGIJJJJJGFHJEFG;66*''''%%%%3712367556445@AAGIHHHIJGD><))))2@IHHJFIJJJJFAGHJJJJEJJGJJJJJJJJHJJJIJFGFGJJHJJJJJJHJJJJIDHHGJJDJJJJHJJJJJGHDFJGJJJHJJGHJJGJJFEIIE;CJJJJFJJJJHJJJJJHJJJJHJJIJJJFAAAAJFBD>9?FJJGFGGCFGFEJIJJJHFJJJJHJIJJJGJJHJJIJGJJEHJIIJFIGGFHJIGHIHCFDDHJJJJJJHJJJGJHJEFJGJEGJDCFHIJJHIGIJFHHJJGJJEJFJJJJJJJJJE<::;GJJJHGJJGJHHJJJJJJJFHFIIJHGJGJGJJJJIJJJCBE?00)(&'%%%(%&'-6600/.36)$$%')///-114&&&&'''):CHJGIJIFFBIJJJACJGJJJJGGJJJIJJJJIHHJJJJJJJDJ???AHGJJJ====B><=>BAA?ACCHJJJJJJIJJEJHEFBB?BBB992&&',-01>@?@?BABJJDDFIJJJJJJGJHBABB=??=JEEHDGEHHJJJJGEHJGJFJJJJJJJIHIJGJIEJHJFJ=;;<JIJJJHJJJJIJHHIGJJJJDJIFIGHHFIGDDJHHDFJGJ.---7IEJIICA8894311757FEJFJJJHGIIHJJJ?@JHJJGJJHJDDEGJF5557FGDFJGJDCEIJJJIEGJJJJJIJJJIFHEJBH0000CAA><JDCEEFDGJEDAACCJFGJGJJFHHJJFHJIGJJJJJJJEDCABDEBGFJ@932*'')*((()(&*+84458DBEDBECFJEFHFGHJJJJJHJGEJJFJIHE@DDCG@?,+<=?GGHJJGH@?@@JJIHI?=<<CGHFCD,---AGHEFJFJEIFCEAAEC@AA;7334F888BBA88866664464754469@DDJJJJHJDHGCE=<=>JIHJJJHIJJJJHIJGJJGJJIJJHJJIIGEI@@@BE@667=CDDFJIFBCFCBD@@AB?EA@@B9@>>AABGJJJGJ8666CBCBCIA@@@FABJE?@??==>;::=:4)))/54446786235@BA?BFBAEIJFJJJJJGEDIJIFBBAF??@???@HJHHFA???FIJFJIJHJJGHEBBCIJJJIJHIGJIIJJJGJGJFJFJIJJJJHJJJJFJIJJJJJHJJJHJ=?>0/122DJHFIJJF44440*(()824((5::JJJJJHJJJJJIGJEGGFBBBAFI>H>AEDGJEDCBBIEIGHIGJJJ<EAA9<:8181141++)',-****49:34;;CFCHJB;;66779BC?;955*BFDCFJGGHA@DDA=&&&&1+,++-,//.+003DJFFJFFGJIGIJJ555?JJHIHDDA@EIJFJHGJF:;G>?GJIFFFD?I55:<<;>11,*..143448:;HGH????JJHFFJJJJJFJJJJGFJJJIJBCCCJHIJJJGEC==JJJGJJHIFDEJJHF<<<=FJEEFG@JJJJJIJJIJJJJGJGJIJJGJIHFFJGDFEJFHJGIJHJJJJFDDFJJJI866:?@@@FJIEGJJ<550011::D8666IJIJJJJIJJHJICCB;::8;2022AA@>?AEIEEDFJJJJIJFGHDDCJ>>>?IHJJJFJFJJGJJJJJJJJJFJJGJJJJJJJGJJEGH?>==JDFDCJE766<FJIFJJJJFJJJJJJGFFIGFJJJJHEJJJBCBDJHFJGJJIGGJGJGJD@B:9;=B><;:;?;98800.11876;<DA:7555IJJHEDHJJABCAGGJGGGJJJJJJJJJJJHJJIJHFJJJG8779=;:9:AFJJJJA@@@GIJJJ///0JHIFDE?JIJJJFJJGIJJJJGJHHIJJFJJJJGJIBDGDDDA?@EFHJIJJJHJJGJJHJJIHJC@@ADJJFJC;;77A))))=B>GJDAFID=<99>CA65559JIJIIJJIFJJFGEGJIJJIIJJJJHJJJIJIFJJJIGJGJJJJJJH==;;>CDJJJJIJJFIDCGJJJJEJEJHJJJJEDJJIGJEFJ@>?AFJJJFCEGFJJHJJJFJJJGJJJJJJJHJFJDJJ:999:?:777JFIEEDDFC=<<852//1378<993333;?<???DJJJJIDEAFIFGGHJJJJJHFF?....66CHDEJGJIGJEJFGFGI<:::D9=B6466ABDFIJIJIGGJJGJJHJHGJ@@?EJ.))38;?CFEJJHJJGJJIIJJGHJJHHFFHIHJJHJJJGJHJJJJHJJGJF;;;=??>9999BDFFDEDCDIJIFJFJJGJEHHJGEEFIJJJJJHJIJ@>@@IJJEJJJJFGFG???BBAB@B?>FAAFEJFGHDEHCB::;621113666:668JJGJJJGDGJHJJFCA986;21*(%&&)ADHGHHJJGJC?@BGJ?==>JFDFCD===?IFHJF@=A=>DB0//0JJJIJJJJEGFJJGD533/''''/34?BBDEGDC77999?@A@B????FDACBDB9:CFJGIJHGJG>@?@543><5A@;;>;IFEFC=/188<8678JJIIJJJJJJA@;////?CJJIBAAAJEJJJGIFIHJHJID872;+HIIJJHJJJGGIJIECH<<<:=7FJFJJI;::=?BAAA,*)*CEFEJFJJHHJHHJJIFJJEIGJHJJIJHHJJGJJHJIIJJJJ988;;:((('(('%''''---('&&-/9JGFBBHDEEEHJJ;:;;BCAAJJJJ>@><<7/./179654//:9<AEJJFIJJFJJJCBEJGA>))).*BCE?@JJEGJJJJJJJJJIJJJHJEJB??@HCGJJJJJJFJJH>=>>GHJEJHFFCB>>4F>FD7;J=<;:=(=88?>JHJECDACB9320+((*+211BCBCJJJHJJJJJHIIEABBFJEIJJJIJGGJCCEEHJJEJGDDDJEIIGHFHIHJFJJJEDAEBHJJHJJJJJJJJJJHJHFJHJIJFJJJFEIIIJJHJGA@JJHIJJIJJGJJIJGJGJGHJJHFJJJJIJHFHJHJGJJJJFIJJJJJHDCBADC@CAEF;,,,,-ED>EECB??;--,/>==HEJJJJH/.--+,,((37FFIIJJB@AA<;7>=769<<>>89433*(''('%#$#$%()'&()6612<>AHJJJJGJEFJJJHJJJ6666B===>BBJF>CIIEIJGEEBJJ5222B(((((CCHE6656/*/<=EGJJJFCJIJJ><<78?@DJHFGE88IJFEBBEAAIJJBDF@CFJJJJJGGFIJJGJHHJJJJJJIFIJHHJGFGEHJEHJIGFDGIJJGHJJIJJFEFGIHJJFJECD@DCICB9352339;=?AGF9HJJHJJEFG??;:;HFEFJJIJJJEIJJDBECHJJJIIHGJJJIIJCAABHJFIJJGJJJJHHIEJDCBADBDHEHJAABA87778776434;DEDD722656@DB@766?FGEEFEGJJJFEEICJ<;;A>@AIDJJG;:6678EGJEDEEEJFDDEE7777=:;@A8788J33334&&&8<;;8:FC?@GIJGJGJIJHJG:9994:GEJCCIJJJJE><=CA??:0000000:=>:FEFEGIJJHHFFHJJJJFJDDBBEB>=789:AADCJEJEGJDA.--.C?BEBFJIJGJIHDDGEJC=@AJEJJHJGJJGJJJJF<;;<IDIJA@@@;;00GEHJJGJJIJHGEIJJJBAA>>;IIDFIJEEGFFJFGG5556CDJGJGJJJ?=JJJJJJJ873122BJJGJJGJIJJJJJJGJJFHJJJ<<=<<DFB?EJFFCBFEJIJHIJJJB@?.1./>=>JD?:8;;8:;DGJJJJJHJJJGEFFCA?AAJHIIFJIGJJJIHJDBDCC@AHJIJJFJJJHJJHFEGEB@=:5489:7,,-IJJJGHGEFHIFJEIEBA@CJFEED=>ACJIJJJJIJJJIJJJJJJDFHIJ>''''//.,,,-1.((),-1+-./4;;=C@>=::=>>>FGJDICCIGDBBDCJEJHJHJDDBCJJJFECJ<=;95567,++,/..-2.<7JIJJGDHAC@@CAAAAJFCGBFEEFFIDGJA>?@FEHCC-,,,/<</''&%%%&%$$'((--)+++,000.,))*/))))04.((*&''7EJDGIJHFJIJJJJJJFJJJGJHEJJJJIJIJHJHIJJJHJ??>,)()*@@BCJJJJHHJEJJJI52+)*,26../;>@GEIIGJCDACEIBADBDDFJEIGFHD=<<1113998DJJBEGGIJJG?=<992-..@??@GJJJEHJJHJHEJJIFJEHJEBBE@..09JCCBDEG@?<<DDJJJJJJIJJJJJIJFBCDJ>999;</-.,)&&$%%$$&(80//-..1059655:9ACGJJJJJGFJEFJJJJEEDEJ555+))')(+3678:*<;;:==<<B?ABJ?:5656++*,--=9?55587((((:=979:<GFBDAD?@@?GD<85CFGIJHJHJJFDJFHIJJJIJJHJEJHJJIIJJJJJIGFGJGFDH=<<<IJGJJJIJJJJJJHIJEDDJJJJJGJJJFFFBDG<9JJG?BAJBABAJJEJGGJEJHJGGIJGEJJHIGJJJJJHJEFDCB<2220-)+++334:FGIFECEC??DJJJJGJJJEFEJIJJJHJHHJGIJGJIJJJJJIJFD?HJIJJJGGJGJJGIJHGIIJJJHJFEJJC?=<;'''1106:JDDFHJGJGCF=<=9?FJ644-''-<>H??<9969+))*+JJHCDHJGJJJIGCAAAHGJEHJHHHIGJJFDEDGJHJJJHJJJJJJEBJE=JJGGJBDA?2.003=>@DEDFDDCDCDCGJJJJGCDFCFHHJJ@@A?AB?7>?CBFEEJGJJHHEIGIFFDGFEGJJIJJJEJ??>>?5EJFEEHJEFDEFDDFDJGE:9;@B444@;;;44+*)*);58>>>>??@@A<<?>DEGBBCHJIHFGFCD==>>BCA88'%%%*+++(&&02269@JJJJJJEJ****F=?JEJJJHJ7777HJJJJHEA<<41///67974;;FJHHJJGHJHJJJGFDEEJJFIIJJFJJJFHJJJJGJJJJJ77700.)++,/-(%%%%((*>>>@BJIJJJHJIJGFCCJJE=<;;GEGEEDECDDBHJIFFHHJIJGJEJJ@@AJIJHJGEB?JJJJJJGFFHFFJF<JGHFECDEHFHBFD=JHHJIJJ;;;0.668GGGIJJ>=::J;IGJGEDBCGFJIJJFGJHJJJFFCBEA1+))'
@Li_n2g_3_plaTL097-1_86
ATTGCCTTGATAATATTTTCATTCCCTATAAATCTATACTAAAATCATATATAATATCGAAATAATTCGCGTTATCAAGAATAAAATCTTCGCCAACAGTATTTCTTAGAAGCAAAACTTTATGACAGTTAATATTTTTTAATATTTGTTTATTGATACCTTTATTAACAACACTGTCATTAATGATAATTATGTCATCTTTTTTAATATCATTGAGGTAATGCTTGATGAATAATCGCCCCAGCCATGCATTATCCATCCCTATTTTTGATATTTTTTTATTAATCCAGTTATATTTTTTTGGTGTTGTTATATTTTTTATCTTGTACTTTTTTTCAGGTACTGAATCATTTTTAATTCATAATCTGCAACCCAATTTATAAAATAAATAGTCATAATAAAGTTAGTTCCAGTACATACTAATAAATATTTTTATAATCCTTTGCGTTGTGTTCGCTCTTTAATACGCTCGGCCTTAACGCTTGCCATGTTCAATAAATTCTGTTCAAGAGACAATATTTTGCGTAAAGGCATCCCAAAATAAACCTTCATAAATCGCCAGATATCTCTTTGCGTCAGGCCAATATTCATTGATGAGAAATATAAACCAATCAGGTCTTTATCGCGCCAGCGGCGCGGTGCTTTTTGCACGTATCTGTGCCCGATGCAGATCGATAACTGAAATTTTTAATTCATCTTCCCGGCCAGTAAATGGCAAATGAAGCAAAAAGTGGCAAATGTAACAGTCGCGGTGATTTATCCCTGCAGTATGCATTTTACGCACCATAGTTGCTACACGTGCGATCAGCATACGCTTAACACGTATATCAGGCGGGTTGACTGCCCAATCGGCACAATAATCTTCAAGGC
+
667AAAB=((('**(('(**8=A=???D?98774434''''''=@CED;>JJ?<;==,+++:GDGEJF????HIJJIJJJJHJJJJJJJJJJJJHJJJJJJJJJIJJJIJJJJJJJJIJJJJIJJJJJJJHJIJJGIJJJJJIJJJJJJJJJJJJJJJJJIJJGHJGHGJJJJJJJEGFDJJHJJFJJJJJJJJJIJJJJJJJJJJJJJJJHJJJJGJJJJHJJJJJJJFGIFJIJF@AAAIDBBDIJIJIIJJJJJHJJJJJJJJJJIJJJJJHJJJJJJJJIJGJJJJHJJJJJJJJJJJJEIGGJJJJIGJJHJJJJJJJJJJJFJGAA?AEJFFHGJJEECCJJJJJJJJJGEDHJIHJJJJJJJHJJJCJJJJJJJJJJJJJIHJJJJJJJJJJHJIJJJJJJJJJJJJIJIJJJJJIJJJJJJHJJJJJGHJIJJFJJIJJJJJJIJJJJIJGJJJJJJJJJJJDAABIJJJJJHJJHJJHJJJJJJJJJJJJJJJJIB=3GJIJJJJJHHJJJJJJJJJJJJJJJJJEGIJDJHIJJJJDDECJJJJJJJJJIJJJJJHJJJJJJJJJJJJHHJJJIJJJJJJJJJJHJJJJJJJJJJJJGJIGIJJJJGJJJJJJJIEFJJJJJ@@?>A0--'''')232235?@EJJJIIIJAE;612C?=<<=JBJJJIJEJJJIJJJJA@A=*)))*.*.C?JEJJJJJJJJJJJJJJJJJJIHJJJJJJJIIJJJHJJJJJJJGJJIJJJIIEBEGFE?>;9>DAAA@@>?995.+++;<=ADECEFHIJIJJJ=<<<DA@@@FJIIHFJJGJDDCJJJHJIHHJJHEHGH?>;:1&&&&%&(*/678==>BHHIHGIJCB*''(44/
@Li_n2g_3_plaTL097-1_87
GCAGCCGGATCTAATTACCTGCAGGGAAGCGCTAGTGGCTACCAGTCGGGCTCATCGCAAAAACATCCGCGTGGAAGTTCTGTGCTAACAGGCCCATATCGGAAGCTGCTGTGCGCACTGATTGAACCAGGGAGGGTGAGCCACAGCAGTGCACCACATGATCGTGCAGGTTGCCAAAGTGTGTGCGTAGTGCGTCATCTACCCGACCGGCGTGAGCATCCGCAGGCACATTGCCTAGGTCGGTGATGGCTGCAATGTAGCGAAACTGCGGCCAAGTTTTGCGCCACTTGTCGATGGCACTAGGGAGATACAGGCCGGGGTTGCGAGCCCCCATATCAGCGTGATGTCGCGCTGAACCTTGCGTTTGGCTAAGTCATCAACGGATTTAATGGGCGCAAATCCCGTGCCACCTGCAACGCAAATCAGGGGCCGGTATGGTCGTCAGGCTTCAGTGCGATGCTGCCGAATGGCAGTTCGATCTCCAATGTGTCACCAGACTTAA
+
A@=<<=2-''040/ACGJGHDD;;;;JJJJHCA;::;GJJJGJDCFDBFFGEC)(((3+,2CIJEJ::99EGIJJJJJJJGIJJIEIJJEGJDJGCEJJFGJJEGGJJJJJJJGFIEJEEFDJ=@B?>::<;?987(&$&%%'*67?AHIIJGFFBBBBB@@111<ABDCEEDEJEIJHHJJJJ?==>DDHEHHJHJJFHEFGHBJFIDDCIHEDEFBCA?;GADD?/0./7457711175222DGIHJJJJJHHJJJCBDBJJJFJIJGJGJJJJJJJJJJJGIJJIIJGA=<<>GJ@@@@GGEJFDEDGCDIA:+)+FJB?>6667:@@BACEDHEIEGJIFIIJJHIJJJJJJJJJJHHJJFJHFHJFGJJE=:-**+IFGIIJJJJIGJJJJ>4445=>>HIGEFGIJJEJEGIJJJIJ3+*+.2/-*(''***/../0FJJGGID??@@4333734234/00078600007((((><==DEEFJJJJHIEHDCG?(&
@Li_n2g_3_plaTL097-1_88
CCACGTTGTGGGCGCGCCACAGGCGAATTCAAGCGCCAGTCTCACCAACACCAATAACGAAACCGCAAGGTTCACTTTGCCCTGAAGAACAACGGGATTTTGCCCTTTACGCCAGACGATGCTGACAAAATACCCCAGCGACCACACCAGTAACACCAGCACCGCCAGCACGCCCTGCAAGCGGTCGACAGTCCAGCCGTACTGAGCGACCCGCAGCCATAACGCCCAGGCGGCGACGAACACATACAGCGGAGCAACCAGCAAAGCGGTTTTAATCAGGCAACGCAACGGCCCTGTCCAGGGAAGTGACGCTTTTTGCGGATCGCGGACAATAGCCATTAAGATCAATTGCAAAAAGGCCAGCGTCAACAGCAACCCGGCGGCGGAGATGTGGCGAGAAATCGCGCTCAGGCCCGTAAACGGCAGGGTGATGATAAACATCAGGGTTAGCAATGATACTAACGGCAGCAACCCCGTG
+
%%&+((*&%&$%%&&&%'(-))**..--.('$$%%&'&+)%%%&*0/333766<?JJJJIJJJJHJJEGIJJJHHDAJJGJJJEFJIJJC(''(;;@IJJJJJJEJJJIJJJJJJJJJJJJJJJJJJJJJJJJHJJJJJJHJJJJHDB@@DGIGJJJJJFJJJJJJJJJJJJJJJJJJIJJJJJIDBBCDDBDFAHJJJJI9889FFFCCCC@<9;;>555:D@BBD>HHJJJICCA677=@JCDJIGJJJJJJJJJJJIJIJJJJJFJEBDJ8768@AAJ8889JJHJIFFGJJJJH979BDEJJHHIJJHFA==DADAB@JJ999:JJ00006579>=434A@?3333@>=>?IIJJJJJIJJHJJJJJJJJJJJ@AEJHIHJHDJJJJHIJIAC87<DFHEHJEHJJJHHJJEGEJJJJJGJJJJJGIFJJGDC<7DCABJJJIJJFIJIJJJJJJJFJJ>>?@FH4444<<7)'
@Li_n2g_3_plaTL097-1_89
GGCTTTAGTGCTGTGTCCTCGTGAACTGGCGGATCAGTGGCAGGTGATTGCGTCGGCTGGCGCGTTTTCTGCCAAATACCAAAATTTTGACGTTGTGCGGTGGTCAACCGTTCGGTATGCAGCGTGATTCGTTGCAACATGCGCCGCATATTATCGTGGCAACGCCGGGGCGTTTGCTGGATCACCTGCAAAAGGCACAGTATCACTGGATGCGTTGAATACGCTGGTGATGGATGAGGCCGACCGCATGCTGGATATGGGATTTGGCCGATGCCATTGATGATGTCATCCGTTTTGCGCCTGCATCTCGACAGACGCTTCTGTTTTCGGCAACCTGGCCGGAAGCCATCGCTGCAATCAGCGGACAGGCCGAACGCAATCCTTTGGCGATTGAAATTGATTCAACAGATGCTTTGCCACCCATTGAACAACAATTTTATGAGACATCCAGCAAAGGCAAAATTCCTCTGTTGCAACGGTTATTAAGCTTGCATAC
+
-.0@EE:AAB@A>=..--/&$%++,-;33<+**)//1-.43++*)((((''*+7?BAIJJJDE><;=@9866>7677??9***444DGFHJHJHGIJJJJHB?>4...59995444477699<<C>>>>JIJJJJJHGJJIIJGJIGJHJJJJJEDFDJJ=<=<JI===JJ=<==?==444554333*'&'.21412.&&%%'&%%%&1;==<===DFIHFCCCJJHIDBC85554434@JJJEJJJJJJIJJIJJJJJJHIGG-(((+*.049==CCDJJJDHDA32?DEGDIJJJJJJIGJJJJIGJHJJJIJJJEJJDGHIFJDB=>B@=<;;1002&&'=C666CC<<<=J33314442)))'%$$%$$%&+/,,-.AA@@BCGFJFHCG?@?>++)*-.8><:996766;8833357?HC?JJEDCDEJGHJJGD9223224655?CCJEJJJJJJJIJJED@?<887799=::1501<40///2,-*+(%
@Li_n2g_3_plaTL097-1_90
TTTCAGCGGGCCAATAAACAGGCGCTGTATGCGCAATTACACCCCATAAAGAATCCCATTTCTGGCGTCAGGTTGACGGCGGACATGATGCGCTTTGTTGGCGCGGTGGCTTGATGCAGGGGCTAATCGACCTCTGGCAACCACTTTTCCATGACAGGAGTTGAATATGGCATTCAGTAATCCCTTCGATGATCCGCAGGGAGCGTTTTACATATTGCGCAATGCGCAGGGGCAATTCAGTCTGTGGCCGCAACAATGCGTCTTACCGGCAGGCTGGGACATTGTGTCGCCGCAGTCACCAGGCGTCCTGCCAGCAGTGGCTGGAAGCCCACTGGCGTACTCTGACACCAGACAAATTTTACCCAGTTGCAGGACGCAATCAGCCAGCGTTTACCCTGGTCGCCGCACAGCCCGGCATCTGGATGGCAGAAGAACCTGTCAGAATTACCCTCCGCCTGGAGCGTGGCGCATTACGTTAGTTAACCGGAGAGGTTGATTCGCCATTACTGGCCCGCGCGGTGGATTCGACTAGCGCAAGCAGATACGCTGCGGATGCGTTTTACGGAAGTAACGGCGAAGTCTGGCAGTGGGTCGATGATGCGCTGACGTTCGAACTGCCAGAAATTATCGACCTACGAACCAACATTAATAGGCACGGTACTGCGCAGGCATTAATGCAGGCGGATTTGCAACGAGATCTGCGCGTCGATAGCGGTAAACCACTGGTCTTTCATCAGCTGATACAGGTGGCGGATAACCGCTGGTACTGGTATCAGCGTTATCACCATTTGCTGGTCGATGGCTTTAGTTTTCCCGGCCATTACCCGCCAGATCGCCAATATTTACTGCACATGGCTGCGTGGCGAACCAACGCCTGCTTCGCCAGTACGCCTTTCGCTGATGTAGTGGAAGAGTACGAGCAATACCGCGAAAGCGAAGCCTGGCAGCGTGATGCGCATTGTGGGCAGAACAGCGTCGTCAACTGCCGCCGCCCGCGTCACTTCTCCGGCACCTTTTACCGGGGCGCGGCCTGGCGGATCCTGCGCCTGAAACTGGAATTTACCGACAGGAGAATCCGCCAGCTGGCTACGCAACTTTCAGGTGTGCAGCGTACCGATTTAGCCCTTGCGCTGGCGGCCTTGTGGCTGGGGCGGTATTGCAATCGTATGGACTACGCCGCCGGATTTATCTTTATGCGTCGACTGGGCTCGGCGGCGCTGACACTTTTCT
+
++,,8:>>>>?A)))''''((+,5::ACDBDHJHJJJJJF::681+**165,+*+2+-..,1325?JJIEDHJIGJJFGFJJIJJJIGFFJJJJJJJJJGJJJJJGCCEBECCJI8A/.00JJJJJJA?>?EJJJJJJJJJJJGJJ;;<<<=99:7677JJJJCDHJJJIJFHJFDDD=?>?JJJ<78CCBFFEE3B<>JJJHFED9JJJFJJIHJJJJJGIJJHHJ99:<JHBB@A><==@CCGBD==>==BCIHJJJJJJJJJJJGJH?>><:11465-*))(J+-+++0;=@=<99+((76>JGHJBBBBIJHJJDDEEJJDID@?ADE88CDED><;87668000+))))(((6667/670//1..++22)))''+'&&&0,,,)))*,*)('((56799662112>AHJJJJJJJ<;;;:76.)(*))*%21,---7FJJJF?E:<;;6?BCGJJJJEHBCBBE6663323.&&%01:>FGJJHJJFFJ;;99J775122.10036797:9J++++-(&'%$$'33799B:::E>>>?;989=ADC?:::83...1,*&&)-,++,0129CHGGFFDHGHDGC44342222;?DJGJHGJJHJGJJHJJIGGJGJFGJJJJGJJIFJIHGH????J988*))((((&&&*--/89889;87/.//9<;;@AAD>?EJJJFJJJHJA@?****;64--,-18=@BDECDDEJJJJJDGEJJGJJIJJHJIJJJHJJJHHHJJJIHGJIJJJJJIGA<;865BAABHJFJHJJHJHGJJJJIGDJHJJJJFJIJ===<JACB@<88<;48==8HFIHJJJIIJCE?889;@CF=8768DB87:?@AJIFEJIIJHBCCBFJC<;;:<:=7788>==<;110'%%)))).5:?7BJGHGJHGDCECGJJJFCADD++++<BB@ACAF@AIGJJ999:@@D>?E)((*:)))(/02+,+''&&-2988:62221,+*+3:=>@JJJGFJFJJIGJFEHFFEF;IGHJJHJJJCJE@?32/3388++%$$$)+,.))(((&%$''')$%(&2&30..0/24,...12((((100101./.,+)),EFHHEBA777@BE9778BIJJIGGJJJGIE><55*(()+..+((0055>C----B>333207667BC5**))('%$#$%'&'+('((++,9:?ABCBGDGIIJJJJGIHJGD?=3(()++,++0//2;EFE@@??B=++++41'%
@Li_n2g_3_plaTL097-1_91
GTCGCTAACAGTGCGGTCACGGCGCGGCGGCTGAAACAGGTGCCGACGCCTGCGCTGGGCACTTGTCCGGCGAGGGCTTCACGCACCGGAACATCTTTGCCATGCAGCTCTGAAAACTCATCAATGTAAGTCATGCTGGTGAAGTGCGTCCATTCGCGTTCGAACGGATACACCGGGATCTGAATCAGATCTTTACGCTCGACCAGATAGTTGAACAGACGCAATTCCATCGGTGAAATCACATCTTCGGCGTCATGCAGAATAAAACCAGCAAAAGCGAAATTGGCGCTACGCTCAAATTGGGTGGTGATGGCGTCCAGCACGTTGTTCAGACAGTCGGCTTTGCTGGTCGGGCCAAGGACGCGCGCAGACTACCTTATGCACATTCGGGAAGCGAGCGCACACTTCGTCAACATCACGCTGAGTATCGGGGTCGTTGGGGTAGGTGCCAACAAAGATATGATAGTTTTCGTAGTCGAGCGTGGTCGCCGCCAGCTGGGCCATCTGCCGATGACGCCCGTTTCATTCCACGCCGGAACCATAATCGCTAACGGTTTTTCATCTGGTTTATACAGTTCGCGGTAACTCATTCGCGGGTAGCGGCGATAAACACTCAACTTGCGTTTAATGCGGCGTACCCAGTAGACGACATCAATAAAAAAATCGTCCAGCCCGCTGATGAACATGATGACCGCTAACGTTATCGCGATTACTTTTAAGCCGTAGAGCCAGGTAGCAAAAACATCAAGAAGCCAGTCCACACAAAAACCTTACATTAACGCTGGTTATGTTTACAGTACGTGGAGTATTATTAAGGTTTTTTATGAATTGTGACAGCTTTTTACCATTAATAGGTATGACTATTGCGGCACGTTATTTTTACGCTGGTTATAAAAGTTGCCGTTTGCTGAAGGATTAAGCGGGTAATGTGATAACAAACCTTGTCCCCCGCGCATCCGACGTTACCGCAACCGTGCCTTTATGCGCGACAACAATCGATTTCACTATCGCCAGGCCAATACCGCTACCTTCACCTTTT
+
++)(()(((*))-2>IJJHJJGJJJJJJJJJJ?CBFA??>?762,**69IJJFJJJIJHJJHFGGE1+&'BIJJJJIIHJJIJJIHGJHFJJJJA@??BFJIJJGJGJJJJIEEEC9888@@@@FI?>>>GJJJJJJHJJJHJJE=<<=?>9>A/GHHJIJHFIJJJJJJJEDD=@=<@A>:44300019:?7526EEEE@@@@JJJJJJJJJJJJJJIJJJJJJJJHDCJJEJHJJJJJJJJJJJJJHJIJJFJJIJCCIJBEJJJFJJJJFJJJJJJJJJJJFFJHJIJJ<<<<?==;?&%%%&%%'%%&.69@DC2JGB@?A>4889999:,,+*)-)230+,+*('&%%'*320-.?G::=JJJDBBBC=;<?J?HJJJJJJJJFJJJJJJJIHJDEJE7:77JJHJEEFJJJEGGFB)(''-///@@JIEABA>@AJHCECCFJJGJI@ABGJ=:77>FDBCCJJJJJJIFJJJJJJJFJJG:::895/312(()+643,-,-4021/++****0245.889BCAC111/JJGCCBC;;;;JHJJJJ::::JJJJJJAABJIJJJJJJIJJJJJHAA@CJFEDDFIFHJHJJHJJJDCCFJGHGHJ@@@B>>=AJ@JJHJJEIJJJJJJDDCCIC,,,,,+-//258BDJJ;CAJJJJJD?>>@BDCBB@IHJIJJJJJIGJJJJJJJJJJJJJJJJJJJJJJGJJJJJJJJJJJGF<1-,++,2173/((((95BA522//33;@DEJJJJJJJJJJJIJJJJJJJ@JJJJJJJJJJIJHJIJJJA0/*'''&'$%)**21013)*.-.228ABEFGDC::::JIJJJGJIJGJJJJ@HGJJJFEIFDDEBCCACGA>>32111((')+%%%&*.+*''(&)-,,-3=AJJJJJJJHJJHJJJDGJIJJGJJJJJJJJJFGJHJIJJJHJJGJIGFIGJ?FGGJD?J<<<B>+******<4444DJIJJJJFGIJIJJGGJJJJJJJ=<<<JFJFJJDEECJJHJ87EG4G///3A:2FGJIJJJEHJD=?9/
@Li_n2g_3_plaTL097-1_92
GGCGGGTGACCCCTTGCAAGAACGCATCGCGGTTTGCGACAGCACGGTGACGGACACGCTGATGGCATTGCCGCTATGATAAGGCGGGGCTAGAATGACAATAGTGCACCGTAGATTGGCTTTGGCCATCGGCGATCCCCACGGTATTGGCCCTGAAATCGCACTGAAAGCTCTTCGGCAGTTGTCTGCCAACGAAAGATCCCTGATCAAGGTCTATGGACCGTGGAGCGCTCTTGAACAAGCAGCGCAGATCTGCCGAATGGAGTCCCTTCTTCAAGACCTCATTCATGAGGAAGCCGGCTCGCTTGCACAACCAGCGCAATGGGGAGAGATCACACCGCAGGCAGGCCTATCTACGGTGCAATCTGCAACAGCAGCCATCCGGGCGTGCGAAAACGGCGAGGTCGATGCCGTCATTGCCTGTCCCCACCATGAAACGGCCATTCACCGCGCAGGCATAGCGTTCAGCGGCTACCG
+
..*%%%$####$%%'(.9:??CACEEJGEFFJGJJJJIIGJJHJHGFIJJJJGJJJJHGJGJHDJJJIGJJIFIHJGBCCHJFFJFFJJGEE@ACCJEJHHEDEBDJJGJJJJJJJGJJIJJJFHEGJGC>>=,,,,9CJJJIJJJIJ?A@AJJGGJJFGDCCGJIJJJJGJIFFA@BAJJHHJH==>@J;;;---1;?;<JC=;99IIHGJJJJJGHFJHJHJJGFEGJGJJH?88FIJJJJ>===IA::<5555:-,,*243??:7FA51;>(::;EJEE@?EDGGJJHJHEJHFGDH;HJ>>>>DJGEJJJJHJJJJJGJEJCCECDJBBE?>>987BBBJEGJJJJIIJJIJJHJHJHIEHEJGHJGJJIJJHJJIJHJGJFIEIFEDBEFJGBCAI<;;<8999BJIJJJHJJJJJJHJJFJIDHJHJJIGJJJIJHGJJJJJIHEJJHJGJJJJGJJJG8888JIJE41)&
@Li_n2g_3_plaTL097-1_93
GCCTGATTAATCAATTGCTGCTTTTTCAGTTCGGCTGCAGCAATCTGTTCCTCATGTGTTGGTGGTGGAATTTCAGACCATGCAGGAAAACTCTTTTCTCCAGCGATACGGATTTTTCCTTTCGGCGGTAATCCGGAAAACTCAATATACACTTGCTCATCAACTTCAACAGCATCATCTGGCCATGAGCCAGCTTGCGTGTAATCCTCTTTCATCTCCAAGGGATAAAAAAGTTGTAGTCGCGGAATATATGTAATTCATTTTTCACTCCATAAAGTTAAAAGAAATTAACACCCTAATGCGAAAAATAAAAACCGTTCCGGGTACGCCTGCTCTGGAAATAAATTTCACCGGTCCTGGTTATAACCAG
+
IJJJJIJJIIJHJJJJJJJFJJJIHJJECJJHGJIJJJJJJACABGIJJED<<;;JJJJJJJJJJFJDEEDB@:?>>DC@FEECEGFJ@>86('+087;782ACFEDJJJJJJJJJJ861AF?<==JHG3111EEFHJJJJJFIJFJJJJHJJJJ====JJIJJJJJJJJJJJJIJJIJJJJJJJJJJJIJJJJJJJJJIGJJJJJJJJJJJHJJJIJIFHJJCEC5+)./++.426=>@=;;<ADA@@BJC;;BCCJIDD=JJJIJJJJJJJJJJJJHFJHJJHHDGG?CA2224I>>=>6666>@@?/..///*++,)))/38;;DDDIJG@=??@JJJE@9888;865,(()33339=>=>322+'$
@Li_n2g_3_plaTL097-1_94
TCATCGGTCGCTTCACGCAAAAGCTGCCTAACAACTGGAAGCTCTACTTCGAGAACGTGAAGGACAGCTATCCAGCATCCTGCATATGTTCTTCACCACCTTCGAGCTGAATCGCCTCTCACAAAAAGGCGGCGTCATCGTCGACAGTTGGGTGGCCACCATGTGAGCTATTCCGTGATCAATGGTCGCCCAAGACGACTCGTACAAGGACGAGGCCATCCGCTCCGACAACGAGCGTTACCGCTGCGAAGATCCCAGCCTTCTAGAGGGCTTCGAGGAGTTCGAGGACGGCGTGACCCTGCAATCCTTTCTGTGTTCCCTGGCTTTGTGCTGCAGCAGATTTCAGAACAGCATCGCCGTGCGTCAGTTGTTGCCCAAGAGCATCTCCAGCTCGGAACTCAACTGGACCTATCTTGGCC
+
?CBE6---.64455.///212;;6>''''6<DA@AAJJJJJGIF@98789@IJJGE;;::BDD=/))*/+*%$$$$$$#$&--0167<>?788@>@GCJFDFB=?BDFB@BIHJJJJJGJJIIDGIJJJJJFIFE/////A@;;5)'')'''>HJGJIGJHFG<777;A?@@@7-,,,>94444882*))(&**/))).22//02//00++''')-5..466:;8:;<G?@@?FIHBAB987-,,+*'&'&**+-.,-.23:4336AHFBCFEHCBBJJJGJGEEEIJEDECGFHFFHGHJ>0.-3CFGHGCDEJJF;@?>?:966:7;A@B>@@AB01)+2.*,,0>???AAEGDGEEG8811*))*-022((((+878=>?ABA@>7:99;;;;?886588;CDGJFEA@96)%%''
@Li_n2g_3_plaTL097-1_95
GCTATAGTCGCGGTGAATGGCCGTTTCATGGTGGGGACAGGCAATGACGGCATCGACCTCGCCGTTTTCGCACGCCCGGATGGCTGCTGTTGCAGATTGCACCGTAGATAGGCCTGCCTGCGGTGTAATCTCTCCCCATTGCGCTGGTTGTGCAAGCGAGCCGGCTTCCTCATGAATGAGGTCTTGAAGAAGGGACTCCATTTGGCAGATCTGCGCTGCTTGTTCAAGAGCGCTCCACGGTCCATCAGACCTTGATCAGGGATCTTTCGTTGGCAGACAACTGCCGAAGAGCTTTCAGTGGAAATTTCAGGGCCAATACCGTGGGGATCGCCGATGGCCAAAGCCAATCTACGGTGCACTATTGTCATTATTAACACCTCCTTCTCATAGCGGCAATGCCATCAGCGTGTCCGTCACCGTGCTGTCGCAAACCGCGATGCGTTTGAGACGTAACTTGCCATCGATCGTGGTGAATTTGTCGAGGTACTCACCGCTGGCAAAGACCTCTGTTTCCCCTGTATGCATGATGCGCAGCACCATGAACGGAGTGGAAGCGCTCGCCTGTGTTGCATCGCCTGACTGGATCGAAGGCAGACCCAGGATATGGCGATAGCGGTGGCGCTCGTAGATATTGGCTTCGCGCAGCGCAGAAATTCGGTCGGTGAGCATGTCCTGCGAATCCGCGACAATGCCGGCAGCAAGTCCCTCATCATGGTTGTCGACATTGGTGACGCAATAGTGGCAATCCTTGGTGAAAAAGGTTGGCCATTGCTCCATTGCATCACTGTCTATGGTCTTCGCGTAGGCGGCATTGAAGGCCGCGATTTGAATTTAGATTGATACATGCGTACCTCCTGCTCTCATGCTTGCATCTCCTGTCCCATATGCTTGCGGTAGGCCTTTCCAAAAGCCACGTACCGAGGTTTCTGTGGCGCGGCCCTCGCTAGAGCCTTCGTGGTCTCCGCCCATCTCGATGACCGCATCAAGGTTGGCAGCGCCTGCGATGCCACGCTGCACGAATCCACCGACAGCTCCGTCTTCCATGGAAATAAATCCTGCAGGGCCGATGAGGTTGGCCTGTTTGAGTCTGACCTTGCGCTGCTCTGTACTGTCATCTGCATAGCCAAGATAGGTCCAGTTGAGTTCCGAGCTGGAGATGCTCTTGGGCAACAACTGACGCACGGCGATGCTGTTCTGAATCTGCTGCAGCACAAAGCCAGGGAACACAAAGATCTGCAGGGTCACGCCGTCCTCGAACTCCTCGAAGCCCTCTAGAAGGCTGGGATCTTTGAGCCGGTAACGCTGGTTGCTGGAGCGGATGGCCTGGTCCTCTACGAGTTCGTCTTTGGCGCTACGATCAATCATGGAATAGCTCACATGGTGGCCACCCGACTCGTCTG
+
&%'((%%%%+,8FFCCED9885677;;DEGJJHJGIJJGFFG...+,))))-577;;=?>>GHJJGGJJHGGJ>>>@BJDFJIJJJJJHF;4585555552223850//-**+08<::9>F==CDJ))))ICJ=9555GIJJJIFHJIFJJGJJDEH2112799:=A?>:;:96677CABBJHJE/+*)-76FBGCCA@<=?99=<;6677877@?>=<?>::8433477721212240//09?@+***448:0>EHBCB:7>=CC95BD?=>=JGHJ>>>>F@:33:>@BA<986686*)'(%&&(())-.;E><==A?44//244/.-,,07;;>@@@?ABDA:999A>>==EDJABA43312((''&)349>:;97654A:AADEJJJIIEHGJHFJGJJJJIJJHFIE?B>98;;<DJJGHJFJDEEFE..,+-*&%$$(%$$%*-.6;::;;DGEJ86668;;;BFJJGIJIIHDCCDJGG:9::HFHFGGJG@A??CA;;66>>AAACJJFJEADCDGJHJJJJJJFJHEJJHCBBCDGFHGIGFHJGGGHH****ACJJJHEFJJJFJEFIGJHGFEJJCBABJJDFDDGJIJJJGHHJJJJJJJJJJIJJJJECCA@?::<AFFE;;;=BCGJFHHJFHJFGGJGJJJJGJJJJGGJEFJFJJGJFJJ?0000;3.%&'2=?@GHIJFJJGHJHJEEHGJJJJHJIJIJJJJJJIIIJIJGJJJJDDFDABB@JJGHEHJJJJJJGEIJJJJFHIJJIIJGJJJJ87*((((01;:;;<BDJFFHHJJJFJJJJGJJJHGJJJHHJJJGJIIGJABABA/.--24'&&&*)5:8333FEFIEHGJGJJGJIAJ;:CGJJJJJIJIGJJJJHJGJIJJHHJJJJIJJJEJEHDBJ.,D6CFJJJJGEBAJGJDICHJJF?=<?<<DFJGEHGIEE>>=222:ACFG@HHEDGFJJJFJJJIDJGGIGJJJJJJJHJJJJGJJJJJEIJFIIJJJJ??>>BDDJFDEGIEJ>?@EJGDGDFFI@@>=:;+CEJHGIGJJJHJJJJJHJ?@@AA<;<7-@3111-,,,<54438<0-+(01245333IFJHJJJJJJJJJJGJJEIJJJHJJJJJHDIE=501264455CF?>==7778FCI+))):<CFJIJJHFFD@99:GIFJIJFFECEJJIJJIJJIJIGJJFJIJFJGJJJHJJJJEBB=>AABBE<9<<:75.-.((*+&&&+78::BEIG?@<<>::::JIHFDDJJCD,,--BDEEJ@>98:==FAA3---/.222,68?@?EFEGDAA?5546972+++?A<;50***10000056+*''((1;<44@?@@?=?C...-50076*))*???ABF@300.(''(+33@EGJJJJIGAD?@200)&%
@Li_n2g_3_plaTL097-1_96
CTGGAAAATCAGCATTCCTTTCAGCAGCGTCGCTTTGCCTGGAAAGCGCATACGGGCGAAAGCGTAGGCGCAGGTGGTGGAGAGCGCCACAATGCCAATCGCGGAAATCCCGGCGACCTTTACCGAGTTCCACAGCCACAGCAGTACCGGGAATGGCGGTGGCGTAATGCGACCATCAGCCTGTTCAACGCTAAAACCTAACGCCAGTTTCCAGTGATCCCAGGAGATTTGCTCCGGGATCAGGCTGCCGGTCGCAAAGTTTCCCTGACGCAGCGAGATAGCGACGACCATCAGCAGCGGGAACATAATCGCTGCGATAAAAAG
+
)))772,++-;<=?CEJJJJJJJJJHJJIJJIJJJJJJJJJJJJJJJIJBBA?ABCFJJJJJJIJHJGJJJJJJJJJJHGDEJJIJFJJJHJGHJG1111JEFHG8888JIJJHGIEHJJJHHJJJJJJJJJIJJJJJGCCD7668B;88FEJIJJIJJIHJIGJJJFJJJFHJIJ;:::CFDJG5FHJIJJHJJJGJHCBDDJJJEFJJJI:99:=>D==<?JJIJHJJI>>99>B?:CA@??@E/...A?@@B@CFC@CAEJJB?=6+))),,-.0100000>??ADJIJJJJJJJJHJJJHJECCE;;;;FJ65521)'()
@Li_n2g_3_plaTL097-1_97
CTGGCGACGATCAGTACGATATGGAGAACAACCGTCAGTTCGGTTTCTTCCGTCTTTAAATGCACATTATTAATATCACCATGATCTCTCGCCAAACGGTGAGCAGCGTCTGTTTGTGCCGCGCAGTGGTTTCCCGGATTTGCTGGTGGATACTTTGCTGGCGACAGAAGACCGTCATTTTTACGAGCATGATGGAATCAGTCTCTACTCAATCGGACGTGCGGTGCTGGCAAACCTGACCGCCGGACGCACGGTACAGGGTGCGAGTACGCTGACGCAACAGCTGGTGAAAAACCTGTTCCTCTCCAGCGAGCGTTCTTACTGGCGTAAAGCGAACGAAGCTTACATGGCGCTGATCATGGACGCGCGTTTCAGCAAAGACCGTATTCTTGAGCTGTATATGAACGAGGTGTATCTCGGTCAGAGCGGCGACAACGAAATCCGCGGCTTCCCGCTGGCAAGCTTGTATTACTTTGGTCGCCCGGTAGAAGAGCTAAGCCTCGACCAGCAGGCGCTGTTAGTCGGTATGGTGAAAGGGGCGTCCATCTACAACCCGTGGCGTAACCCAAAACTGGCGCTGGAGCCAAGTAATCTGGTGCTGCGTCTGCTGCAACAGCAACAATTATTGATCAAGAACTCTATGACATGTTGAGTGCCCGTCCGCTGGGGGTTCAGCCGCGCGGTCGGGTGATCTCTCCTCAGCCAGCCTTTATGCAACTGGTGCGTCAGGAGCTGCAGGCAAAACTGGGCGATAAGGTAAAAGATCTCTCCGGCGTGAAGATCTTTCACTACCTTTGACTCGGTGGCCCAGGACGCGGCAGAAAAAGCCGCCGTGGAAGGCATTCCGGCACTGAAGAACAGGCGTAAGTTGAGCGATCTGAAACTGCAATTGCTGGTCATGAGACCGCTTTAGTGGTGAAGTTCGTGCGATGGTCGGAGGTTCTGAGCCGCAGTTTGCGGGCTACAACCGTGCGATGCAGGCGCGTCGTTCGATTGGTTCCCTTGCAAAACCAGCGACTTATCTGACGGCCTTAAGCCAGCCGAAAATCTATCGTCTGAATACGTGGATTGCGGATGCGCCAATTGCGCTGCGTCAGCCGAATGGCCAGGTCTGGTCACCGCAGAATGATGACCGTCGTTATAGCGAAAGCGGCAGAGTGATGCTGGTGGATGCGTTGACCCGTTCGATGAACGTGCCGACGGTAAATCTGGGGATGGCGCTGGGGCTGCCTGCGGTTACGGAGACCTGGATTAAACTGGGCGTACCGAAAGATCAGTTGCATCCGGTTCCGGCAATGCTGTGGGGGCGTTGAACTTAACGCCGATCGAAGTGGCGCAGGCATTCCAGACCATCGCCAGCGGTGGTAACCGTGCACCGCTTTCTGCGCTGCGTTCGGTAATCGCGGAAGATGGCAAAGTGCTGTATCAGAGCTTCCCGCAGGCGGAACGCGCTGTTCCGGCGCAGGCGGCGTATCTGACACTATGGACCATGCAGCAGGTGGTACAACGCGGTACCGGTTTCGTCAGCTTGGGGCGAAATACCCGAACCTGCGTGCTGGCAGGGAAAACAGGGACTACCAACAATAACGTAGATACCTGGTTTGCGGGCATTGACAGGCGGCGCGGTGACCATCACCTGGGTCGGCCGTGATAACAACCAGCCGACCAAACTGTATGGTGCCAGCGGGGCAATGTCGATTTATCAGCGTTATCTGGCTAACCAGACGCCAACGCCGCTGAATCTTGTTCCGCCAGAAGATATTGCAGATATGGGCGTGGACTACGACGGCGACTTTGTTTGCCAGCGGTGGCATGCGTATCTTGCCGGTCTGGACCAGCGATCCGCAATCGCTGTGCCAGCAGAGCGAGATGCAGCAGCAGCCGTCAGGCGATCCGTTTGATCAGTCTTCTCAGCCGCAGCAACAGCCGCAACAGCAACCTGCTCAGCAAGAGCAGAAAGACAGCGACGGTGTAGCCGGTTGGATCAAGGATATGTTTGGTAGTAATTAACATCTAAGCGTGAAATACCGGATGGCGAGTTGCCATCCGGTAAAATAACATCCCATCTAAGATATTAACCCTTTCTTTTCATCTGGTTGTTTATTAACCCTTCAGGAACGCTCAGATTGCGTACCGCTTGCGAACCCGCCAGCGTTTCGAATATTATCTTATCTTTATAATAATCATTCTCGTTTACGTTATCATTCACTTTACATCAGAGATATACCAATGGCGCGTTCCAAAACTGCTCAGCCAAAACACCGCACTGCGTAAAATCGCAGTTGTAGTAGCCACAGCGGTTAGCGGCATGTCTGTTTATGCACAGGCAGCGGTTGAACCGAAAGAAGACACTATCACCGTTACCGCTGCACCTGCGCCGCAGAGAAGAAAGCGCATGGGGGCCTGCTGCAACTATTGCGGCGCGACAGTCTGCTACCGGCACTAAAACCGATACGCCGATTCAAAAAGTGCCACAGTCTATTTCTGTTGTGACCGCCGAAGAGATGGCGCTGCATCAGCCGAAGTCGGTAAAAGAAGCGTAGCTACACGCCGGGTGTCTCTGTTGGTACGCGTGGCGCATCCAACACCTATGACCACCTGATCATTCGCGGCTTTGCGGCAGAAGGCCAAAGCCAGAATAACTATCTGAATGGCCTGAAGTTGCAGGGCAACTTCTATAACGATGCGGTCATTGACCCGTATATGCTGGAACGCGCTGAAATTATGCGTGGCCCGGTTTCCGTGCTTTACGGTAAAAGCAGTCCTGGCGGCCTGTTGAATATGGTCAGCAAGCGTCCGACCACCGAACCGCTGAAAGAAGTTCAGTTTAAAGCCGGTACTGACAGCCTGTTCCAGACTGGTTTTGACTTCCGATTCGTTGGATGATGACGGTGTTTACTCTTATCGCCTGACCGGTCTTGCGCGTTCTGCCAATGCCCAGCAGAAAGGGTCAGAAGAGCAGCGTTATGCTATTGCGCCCGGCGTTCACCGCGCGTCCGGATGATAAAACCAATTTTACCTTCCTTTCTTACTTCCAGAACGAGCCGGAAACCGGTTATTACGGCTGGTTGCCGAAAGAGGGAACCGTTGAGCCGCTGCCGAACGGTAAGCGTCTGCCGACAGACTTTTAATGAAGGGGCGAAGAACAACACCTATTCTCGTAATGAGAAGATGGTCGGCTACAGCTTCGATCACGAATTTAACGACACCTTTACTGTGCGTCAGAACCTGCGCTTTGCTGAAAACAAAACCTCGCAAAACAGCGTTTATGGTTACGGCGTCTGCTCCGATCCGGCGAATGCTTACAGCAAACAGTGTGCGGCATTAGCGCCAGCGGATAAAGGCCATTATCTGGCACGTAAATACGTCGTTGATGATGAGAAGCTGCAAAACTTCTCCGTTGATACCCAGTTGCAGAGCAAGTTTGCCACTGGCGATATCGACCACACCCTGCTGACCGGTGTCGACTTTATGCGTATGCGTAATGACATCAACGCCTGGTTTGGTTACGACGACTCTGTGCCACTGCTGGATCTGCTGAATCCGGTGAATACCGATTTCGACTTCAATGCCAAAGATCCGGCAAACTCCGGCCCTTACCGCATTCTGAATAAACAGAAACAAACGGGCGTTTATGTTCAGGATCAGGCGCAGTGGGATAAAGTGCTGGTCACCCTAGGCGGTCGTTATGACTGGGCAGATCAAGAATCTCTTAACCGCGTTGCCGGGACGACCGATAAACGTGATGACAAACAGTTTACCTGGCGTGGTGGTGTTAACTACCTGTTTGATAATGGTGTAACACCTTACTTCAGCTATAGCGAATCGTTTGAACCTTCTTTCGCAAGTTGGGAAGGATGGTAATATTTTCGCACCGTCTAAAGGTAAGCAGTATGAAGTCGGCGTGAAATATGTACCGGAAGATCGTCCGATTGTAGTTACTGGTGCCGTGTATAATCTCACTAAAACCAACAACCTGATGGCGGACCCTGAGGGTTCCTTCTTCTCGGTTGAAGGTGGCGAGATCCGCGCACGTGGCGTAGATCGAAGCGAAAGCGGCGCTGTCGGCGAGTGTTAACGTAGTCGGTTCTTATACTTACACCGATGCGGAATACACCACCGATACTACCTATAAAGGCAATACGCCTGCACAGGTGCCAAAACACATGGCTTCGTTGTGGGCTGACTACACCTTCTTTGACGGTCCAGCTTTCAGGTCTGACGCTGGGCACCGGTGGTCGTTATACTGGCTCCAGTTATGGTGATCCGGCTAACTCCTTTAAAGTGGGAAGTTATACGGTCGTGGATGCGTTAGTACGTTATGATCTGGCGCGAGTCGGCATGGCTGGCTCCAACGTGGCGCTGCATGTTAACAACCTGTTCGATCGTGAATACGTCGCCAGCTGCTTTAACACTTATGGCTGCTTCTGGGGCGCAGAACGTCAGGTCGTTGCAACCGCAACCTTCCGTTTCTAATTTCTCTTTTGGGGCACGGATTTCCGTGCCCATTTCACAAGTTGGCTGTTATGCAGGAATACACGAATCATTCCGATACCACTTTTGCACTGCGTAATATCTCCTTTCGTGTGCCCGGGCGCACGCTTTCGCATCGCTGTCGTTAACCTTTCCTGCCGGGAAAGTCGCCGGTCTGATTGGTCACAACGGTTCTGGTAAATCCACTCTGCTCAAAATGCTTGGCCGTCATCAGCCGCCGTCGGAAGGGGAGATTCTTCTGATCCCCAACCGCTGGAAAGCTGGAGCAGCAAAGCGTTTGCCGCAAAGTGGCTTATTTGCCGCAGCAGCTTCCTCCGGCAGAAGGGATGACCGACTGTGCGTGAACTGGTGGCGATTGGTCGTTACCCGTGGCATGGCGCGCTGGGGCGCTTTGGGGCGGCAGATCGCGAAAAAGTCGAGGAAGCTATCTCGCTGGTTGGCTTAAAACCGCTGGCGCATCGGCTGGTCGATAGTCTCTCTGGCGGCGAACGTCTGGGCGTGGATCGCCATGCTGGTGGCGCAGGATAGCCGTTGTCTGTTGCTCGACGAACCGACCTCGGCGCTGGATATCGCCCACCAGGTTGATGTGCTGTCGCTGGTGCACCGTTTAAGTCAGGAGCGTGGCCTGACGGTCATTGCCGTGTTGCACGATATCAATATGGCGGCACGCTACTGTGATTATCTGGTCGCCCTGCGCGGCGGTGAAATGATTGCTCAGGGAACGCCTGCGGAAATTATGCGCGGCGAAACCCTCGAAATGATTTATGGCATCCCGATGGGTATTTTGCCGCATCCGGCAGGTGTGTGCACCTGTGAGTTTTGTTTATTGATGAGCGGCTTACCTCTTATTTCGCGCCGTCGACTGTTAACGGCGATGGCGCTTTCTCCCGTTGTTATGGCAGATGAATACCGCCCACGCGGCGGCTATTGATCCCAATCGTATTGTGGCGCTGGAGTGGTTGCCGGTGGAATTACTGCTGGCGCTCGGCATCGTGCCTTACGGCGTGGCGGATACCATCAACTATCGCCTGTGGGTCAGCGAACCACCATTGCCGGACTCAGTGATCGACGTCGGTTTGCGCACAGAACCTAACCTTGAACTGCTGGCTCCGGAATGAAATCATCGTTTATGGTCTGGTCGGCAGGATATGGCCCTTCACCAGAAATGCTGGCTCGTATTGCGCCGGGTCGCGGATTTAACTTCAGTGACGGCAAACAGCCGTTGGCGATGGCGCGTAAATCGCTGACGGAAATGGCAGATTTACTTAACCTGCAAAGCGCAGCGGAAACGCATTTAGCGCAATATGAAGACTTTATCCGCAGCATGAAACCCCGCTTTGTGAAGCGTGGTGCGCGTGGTTCTTGCTGACGACGCTTATCGATCCGCGCCATATGCTGGTCTTCGGTCCAAACAGCTTGTTCCAGGAAATTCTTGATGAGTACGGCATCCCAAATGCCTGGCAAGGGGAAACCAACTTCTGGGGCAGTACCGCCGTCAGTATCGATCGTCTGGCGGCGTATTGCAACGACGTTGATGTGCTCTGTTTTGATCGCGACAACAGCAAAGACATGGATGCGCTAATGGCAACGCCGCTGTGGCAGGCCATGCCGTTTGTCCGCGCCGGACGCTTTCAGCGCGTACCTGCAGTCTGGTTTTATGGTGCGACGCTCTCGGCAATGCACTTTGTGCGCGTTCTGGATAACGCCATCGGAGGTAAAGCGTGAGTAAACGAATTGCGCTTTTCCGGCGTTATTGCTGGCGCTGTTAGTGATTGTCGCTACGGCGCTCACCTGGATGAACTTCTCGCAGGCGCTGCCGCGTAGCCAGTGGGCGCAGGCTGCCTGGTCGCCGGATATTGACGTCATCGAGCAGATGATTTTTCACTACAGCTTGTTGCCGCGTCTGGCGATTTCGCTGCTGGTGGGCGCGGGTCTGGGGCTGGTGGCATGCTGTCGAGCAAGTGCTGCGTAACCCGCTGGCGGAGCCGACGACGCTTGGCGTTGCTACCACGCGCAACTGGGGATTACCGTCACTACGCTCTGGGCGATCCCTGGTGCGATGGCGAGCCAGTTTGCTGCGCAGGCAGGGGCTTGTGTTGTTGGCTTAATTGTCTTTGGCGTCGCGTGGGGGAAACGGCTGTCGCCGGTAACGCTGATTCTCGCGGGGTTGGTAGTGAGCCTTTATTGCGGCGCAATCAATCAGTTACTGGTTATCTTCCATCATGACCAACTGCAAAGCATGTTTCTGTGGAGCACTGGAACGCTGACGCAAACCGACTGGGGCGGCGTTGAGCGTTTATGGCCGCAGCTGCTGGGCGGTGTGATGCTGACGTTGCTGCTACTTCGTCCGTTAACCCTGATGGGGCTTGATGATGGCGTGGCGCGCAATCTCGGGCTGGCCTTGTCGCTTGCGCGTCTGGCAGCGCTGTCGCTGGCGATTGTCATCAGTGCGCTGCTGGTGAACGCTGTGGGGATTATCGGCTTTATCGGGTTGTTCGCGCCGCTGCTGGCAAAAATGCTGGGGGCGCAGCGTCTGCTGCCACGACTGATGCTGGCGTCGTTGATTGGTGCGCTGATCCTCTGGCTTTCAGGATCAAATCATCCTCTGGCTGACTCGCGTGTGGATGGAAGTGTCCACCGGTTCGGTCACTGCGTTGATCGGTGCGCCGCTGCTACTGTGGCTGTTGCCGCGTTTACGCGGCGTTAGCGCGCGCGATTGTGAAGATCGCAACGATCGTGTCGCGGCTGAACGCCAACATGTGCTGGCGTTTGCCCTCGCGGGCGGCGTGCTGCTGTTGATGGCTGTGGTGGTGGCGCTGTCGTTTGGTCGTGATGCGCACGGCTGGACGTGGGCGAGCGGGGCGTTGCTCGAGGATTTAATGCCCTGGCGCTGGCCGCGAATTATGGCGGCGCTGTTTGCGGGCGTCATGCTGGCGGTGGCGGGCTGTATTATTCAGCGACTGACCGGAAACCCGATGGCAAGCCCGGAAGTGCTGGGGATTAGCTCCGGCGCGGCGTTTGGCGTGGTGTTGATGCTGTTTCTGGTGCCGGGTAATGCCTTTGGCTGGCTGTTACCTGCAGGCAGTCTCGGCGCGGCGGTGACGCTGTTGATCATTATGATCGCCGCCGGCCGCGGTGGATTTTCCCCACACCGTATGTTACTGGCGGGGATGGCGTTAAGCACCGCGTTCACCATGCTTTTGATGATGTTGCAGGCAAGTGGTGACCCGCGAATGGCGCAAGTGCTGACCTGGATTTCCGGTTCGACCTACAACGCGACCGATGCGCAGGTCTGGCGCACCGGAATTGTGATGGTGATTTTGCTGGCGATTACCCCGCTGTGCCGCCGCTGGCTGACCATTTTACCGCTGGGTGGTGATACCGCCCGAGCCGTAGGAATGGCGCTGACGCCGACGCGAATTGCGCTGCTGCTGTTAGCGGCTTGCCTGACGGCGACCGCGACGATGACTATTGGACCGTTGAGTTTTGTTGGTTTAATGGCACCGCATATTGCGCGGATGATGGGCTTTCGACGGACGATGCCACACATCGTAATTTCGGCGCTGGTCGGTGGTTACTGCTGGTGTTCGCTGACTGGTGTGGGCGGATGGTGCTGTTTCCATTCCAGATCCCGGCGGGGCTGTTGTCAACCTTTATCGGCGCGCCATATTTTATCTATTTGTTGAGAAAGCAGAGCCGTTAATTTTTCCATATAACGGCCCTGTACGCCTGGACGGATAAAGCGTTTACGCGACAACGGATGCCCGATGCGACGCTGGCGCGTCTTATCGGGCCTAAAAGGCCCCGAATCGTAGGTCGGATAAGGCGTTCACGCCGCATCCGACAAACCATGCTGGATCACAACTTCGCAAACACCCGACGTGCAGCATCGATGGTGTTATTGATATCTTCCATGCTGTGCGCCACGGACATAAAGCCCGCTTCAAACGCTGACGGTGCCAGGTAAACACCTTCGTCCAGCGTCAGTATGAAACGCTTAAAGCGTTCCACGTCACAGGCCATCACATCCTGATAGCACGTCACGGACTCGGCGTCGGTAAAGAAAATACCGAACATGCCGCCAACGTGGTTAACGACCAGCGGAATTCCGGCTTCTTCTGCCGCTTCCAGCAGAGCCTCTGCCGGAGCGTGTTGTCAGCTCATCCAGCGTTTCGTGAACGCCCGGCTGCGCGACTTCATTCAGACAGGCGAAACCCGCTGCCATCGCAATCGGGTTACCGGAAAGCGTACCCGCCTGATAGACCGGACCCGTCGGGGCCAGCGCATCCATTACATCACGACGACCACCGAATGCGCCTACCGGCATTCCACCGCCGATGATTTTGCCGAGGCAGGTTAAATCTGGCACTACGCCGTAATAATCCTGTGCGCCAGCTAGCGCTACGCGGAAACCGGTCATCACTTCATCGATGATCAGCAACGCGCCAAATTCGTCGCACAGCGCGCGCAGACCTGGCAGGAACTCTGGCAGCGGCGGAACACAGTTCATATTGCCTGCCACCGGCTCGACAATAATGCCGGCAATCTCTTGCGGGTATTGCTCAAATGCGGCGCGTACGAAAGCCAGATCATTATAAGTACAGGTTAAGGTATATTTGGCGAAATCTGCCGGAACGCCCGGCGAGTTTGGCTGGCCTAACGTTGCGTGCGCCAGAACCGGCTTTCACCAGCAGGCAGTCAGCGTGACCATGGTAACACCCTTCAAATTTAATAATTTTGTCGCGACCGGTAAAACCACGGGCCAGGCGGATGGCGCTCATCGTCAGCTTCAAGTACGGAGTTCACCATGCGCACCATATCCATGGTCGGGACCAGTTCGGTCACCAGTTGCGCCATTTTCACTTCCATTTCGGTTGGTGCACCAAAGCTTAAACCACGCTCGGCGGCTTCAATCACGGCATTGCGGATTGCCGGATGGTTATCGCCCAGCACCATCGGCCCCCAGGAACCGACATAATCGATATAGGCTTTGCCATCAACATCGTACCGATAAGCGCCGTGCCGCTTCGATAAACGGTGGAGTGCCGCCCACGCCAGTAAAGGCGCGAACAGGGGAGTTCACACCGCCAGGGATCAGCTTCGCGCGCTGCGCTGTAAAGATTTTCAGACTTACTCATGGAGGGTTCCTGATTCGTAGAAAAAGTGAATGGCTACTGTCTCTGTTATTCATAACAAGTTAAATACTCGTCAAACATCAGGCTGCTTGTACTGGTGCAATCCTGATTTCTTAGAGTATAAAAGTTTTGTGCATTTGAAACATTACGCTTTGCAAAGGATTTTCATGGAACGTGCGAGTAAAATGCCGTCATCTTATTTGTATGACCAATAAGTGATCATTAGATAGAAAACTGATCTCCCTCTTTAGAAACACCGCAGGCCGCGCGCCTGCGACGCAGACAACTGATTCGCCAACTTCTTCAGCGCGATAAAACCCCGTTAGCCATTTTGTTTATGGCGGCAGTCGTCGGCACGCTTGTTGGGCTGGCAGCGGTTGCTTTTGACAAAGGTGTCGCCTGGTTGCAGAACCAACGTATGGGGGCGCTGGTACATACTGCTGATAATTATCCGCTTCTGTTAACCGTCGCTTTTCTCTGTTCGGCGGTGCTGGCGATGTTTGGCTACTTTTTGGTGCGCAAATACGCGCCGGAAGCAGGTGGTTCGGGGATCCCGGAAATTGAAGGGGCGCTGGAAGATCAACGTCCCGTTCGCTGGTGGCGTGTATTGCCGGTGAAGTTCTTTGGCGGGCTGGGGACACTCGGCGGAGGCATGGTGTTGGGGCGCGAAGGGCCAACCGTGCAGATCGGCGGTAACATTGGCCGTATGGTGCTTGATATTTTCCGCCTGAAAGGTGACGAAGCTCGCCATACGCTGCTGGCAACCGGTGCTGCTGCGGGGCTGGCTGCGGCCTTTAACGCGCCGCTGGCGGGTATTTTGTTTATTATCGAAGAGATGCGTCCGCAGTTTCGCTATACGTTAATTTCGATTAAAGCGGTATTTATTGGTGTCATTATGTCGACCATTATGTACCGGATTTTTAATCATGAAGTTGCGTTGATTGACGTCGGTAAACTTTCTGATGCGCCGCTTAATACGCTGTGGCTTTATCTGATCCTCGGTATTATTTTTGGCATTTTCGGCCCTATTTTTAATAAATGGGTGCTGGGGATGCAGGATTTGCTGCACCGTGTGCACGGCGGCAATATTACCAAATGGGTGCTAATGGGCGGTGCGATTGGCGGTCTGTGTGGATTGCTGGGGTTTGTGGCACCAGCAACGTCGGGCGGCGGTTTTAACCTGATTCCTATCGCTACCGCGGGGAATTTCAGCATGGGAATGCTGGTGTTTATCTTCGTCGCGCGGGTCATTACCACCTTACTCTGCTTCTCTTCCGGCGCGCCGGGCGGTATTTTTGCCCCGATGCTGGCGCTGGGTACTGTGCTGGGAACCGCTTTCGGAATGGTTGCCGTTGAGCTGTTTCCGCAATATCACCTTGAGGCGGGGACGTTTGCTATTGCCGGAATGGGGGCATTACTGGCGGCATCTATTCGCGCGCCGTTAACGGGGATCATTCTGGTTCTGGAGATGACCGATAACTACCAGCTCATTTTGCCAATGATTATTACCGGTCTTGGCGCAACACTATTAGCGCAATTTACCGGCGGGAAACCGCTATACTCGGCGATTCTTGCGCGCACGCTGGCAAAACAGGAAGCTGAGCAACTGGCGCGAAGCAAGGCCGCATCAGCCAGCGAGAATACTTGAACGAAATACCAGGGTATTAGATAATGGCGATTATTATTGGGTCAGAATTTGCCCAATTGCCGATGTCGTTTGGAGCAAAATATGAGTGATGACGTAGCACTGCCACTGGAGTTTACCGACGCAGCAGCCGACAAAGTAAAAGCCGATCGCTGACGAAGATAACCCGAATCTGAAATTACGCGTGTATATCACCGGTGGCGGTTGCAGCGGCTTCCAGTATGGTTTCACCTTTGATGATCAGGTGAACGAAGGCGATATGACCATCGAAAAACAGGGCGTTGGCCTGGTGGTTGATCCGATGAGCCTGCAATATCTGGTCGGCGGTTCCGTTGATTATACCGAAGGTCTGGAAGGTTCTCGTTTCATCGTGACCAACCCGAACGCGAAAAGCACCTGCGGTTGCGGTTCTTCCTTTAGTATCTAATCTGTTGTTCATGTGCCGGATAAACTATCCGGCACATCTTCTCTCTTCAACGCCCATTCTCATCCAGCGCAAACGTCGGTAGCTTAAGATGCCAACGAATAGCCGCCAGCCGAATCAATAGCGTCACGACCATGCCCGTCGTACCTGGCTGTTTCCAGTGGTACGGAAAATGTGTAATAAGCCGTAGCGTGGACAATACCGCCGATAATACAGGCAGTTGCGTAGATTTCTGTACGTAAAATCATGGGGATTTCGCGGGCCAGAACATCACGAATGATCCGCCGCCAACACCAGTAATGACGCCCATACAAACCGCGATTAACGGACCGGCTTCCGCATTAAAGGCTTTATTCACGCCAATGCCGACAAACACCGCCAGACCAACGGCGTCCAGCCCCGGCAACATCCATTTTGGTAAGCGTCTTGGCTGGCGCACCAGCACGATGGTCAGCATGCTGGTGACCATTGCAACGACCAGATCGGTGGGATCTTTCACCCAAAATACCGGGCCGTGGATCCAGCGCCATGTCGCGAATTGTCCCGCCGCCTACTGCGGTTACCACGCCAGTACCAGAACACCAAAAGGGTCCATACGCAATTTTCCGGCTAACAAAACGCCGGAGATGGCAAATACCGCTGTGCCGACTATATCCAGCCAATAGACGAGCATTGTTCAATCCCCACTGAGCACCTGAAAAGGTCAGGCGCTAATCTACCTGTGAAAGCGCATTACAGAGCTGTTGTGCAGCGAGGATAATACGTGGGCTTGCACGTTAGAACCAGTCACTCGTGAGAGGAATAACGGGAATTTTGAGCTGCTCACCCCAGTATTGTTTGATTTTAGGAATTTGGTCCGGTCCGCCTGTAATGACAATCGCCTGTGGCGAGCGTGCTAACACCTGTTCGCGGCTAACTTGCGGGCCAGGGAACCCGGCTGTCTTTAAAGATGTTTTCTCCGCCACAAACTTCGAGTACCTGGTTCTGAATCGACTCTTTTCCACTGGTAAATGGCGGATTAATGCCGAATTGCAGAAAAACACGTTTTTTAGGTTTATCAGCATATTGCGCTTTCAATTGCGCGTACTGATCCAGCAGGGATTGCGCGGCTTGTTCGGCCTTGTCTGGTTGCGGACTCCAGGGGGCCAGTTGACGTAACGCATTGGCAATTTGTTCAATGCTTGTCGCATCGACCCACATCACTTTTATTCCCAGCGAAGCCAGCTGGTCAACCTGCCGCTCGGCATTACCTCCACGCCAGGCAATCACCAGATCGGGTTTCAGCGCGACAATGCGTTCCAGATTCATCCCCTGCCAGGTGGAAACCTGCTCAATCTTTTGCGCTTGTGGAGGATAGTCGGGATCGCTGCTGACCCAACCGGCGTGATCCCGGCGGCAAAGGCAAGTTCAGTGTTGGCGGGAGAAAGCGTGATGACGCGCGGCGCGGCGTTGAGCCACAGTGGCGCAAAGAACAGGGCGACCAGCGCCCTGAACAGTGACTTAGCCATGTGCAAGTTTCTGCACCAGTGACTCAACCATCAGGCTGGACTGTTTAGCGGCAACAGCCAGGAACTCATCGAAGCTAAGATGAGACTGTTGATCGGCCACGTCGGAGATGGCGCGTACGACAACAAACGGGACGTTGAAATTGTGGCAGACATGGGCGATTGCCGTCGCTTCCATCTCTACAGCAATGGCCTGTGGGAAGTTGTGGCGGATTTTCGCCAGACCAACAGAACCGTTGATGAAAGCGTCGCCGCTAACAATCAGGCCACGTACAGCGTTAAGATTCAGTTCGGCAATGCAGGCCTCAGCGGCAGCGATCAGTTTATCGTCAGCTTTAAAGCCTGCCGGACAGCCTGGTAACTGACCGTATTCATAACCAAATGCCGTGACATCCGCGTCGTGATAACGTGCTTCGTCCGAGAACGATATCGCCCACTTTCAACGTTGGTGCCAGGCCACCAGGGCCCCGGTGTTCATCGTCACCATCTGGCTTGCAGTGTTCCAACAGCAAAGTGGCACCCAGCGCCGCAGCGACTTTACCGATGCCCGATTTCAGAAGCGCAACCTCGGTTCCATTCAGTCCGCCGGTATCATTTCGCAACCGCCGAGACTGATAGTTTGACGGTTTTCGATTTTGTCACGCAGCAGCGTAACTTCTTCTTCCATTGCACCAATGATGCCGATTTTCATAGATTTACTCGCGATAAGCCCGATTTGAAGGCATAGTTTACCATGCGCTTACGGGGAAGCGTATTTCTCACGCGGGAGAGGACATGGCAAAGAAGATTGATTTCCGAAAAAAAATAAACTGGCATCGTCGTTACCGTTCACCGCAGGGCGTTAAAACCGAACGTGAATCCTCCGGATCTCGAGAGCGATCGCGGGCGTATCATCAACTCTCCGGCAATTCGTCGTCTGCAACAAAAGACCCAGGTTTTTCCACTGGAGCGCAATGCCGCCGTGCGCACGCGTCTTACCCACTCGATGGAAGTCCAGCAGGTGGGGCGCTACATCGCCAAAGAAATTTTAAGCCGTCTGAAAGAGCTTAAATTACTGGAAGCATACAGGCCACCGATGAACTGACCGGTCCCTTTGAAAGCATTGTTGAGATGTCATGCCTGATGCACGATATCGGCAATCCGCCGTTTGGTCATTTTGGCGAAGCGGCGATAAATGACTGGTTTCGCCAACGTTTGCACCCGGAAGATGCCGAAAGCCAGCCTCTGACTGACGATCGCTGCAGCGTGGCGGCACTACGTTTACGGGACGGGGAAGAACCGCTTAACGAGCTGCGGCGCAAGATTCGTCAGGACTTATGTCATTTTGAGGGGAATGCACAAGGCATTCGCCTGGTGCATACATTGATGCGGATGAATCTCACCTGGGCACAGGTTGGCGGTATTTTAAAATATACCCGTCCGGCGTGGTGGCGTGGCGAAACGCCTGAGACACATCACTATTTAATGAAAAAGCCGGGTTATTATCTTTCTGAAGAAGCCTATATTGCCCGGTTGCGTAAAGAACTTAATTTGGCGCTTTACAGTCGTTTTCCATTAACGTGGATTATGGAAGCTGCCGACGACATCTCCTATTGTGTGGCAGACCTTGAAGATGCGGTAAGAAAAGAATATTTACCGTTGAGCAGCTTTATCATCATTTGCACGAAGCGTGGGGCCAGCATGAGAAAGGTTCGCTCTTTTCGCTGGTGGTTGAAAATGCCTGGGAAAAATCACGCTCAAATAGTTTAAGCCGCAGTACGGAAGATCAGTTTTTTATGTATTCCATAACACCCTAAATAAATAATTGCTCCTACGCGGCACAACGATTTATTGATAATCTGCCTGCGATTTTCGCCGGAACGTTTAATCATGCATTATTGGAAGATGCCAGCGAATGCAGCGATCTTCTTAAGCTATATAAAAATGTCGCTGTAAAACATGTGTTTAGCCATCCAGATGTCGAGCGGCTTGAATTGCAGGGCTATCGGGTCATTAGCGGATTATTAGAGATTTATCGTCCTTTATTAAGCCTGTCGTTATCAGACTTTACTGAACTGGTAGAAAAAGAACGGGTGAAACGTTTCCCTATTGAATCGCGCTTATTCCACAAACTCTCGACGCGCCATCGGCTGGCCTATGTCGAGGCTGTCAGTAAATTACCGTCAGATTCTCCTGAGTTTCCGCTATGGGAATATTATTACCGTTGCCGCCTGCTGCAGGATTATATCAGCGGTATGACCGACCTCTATGCGTGGGATGAATACCGACGTCTGATGGCCGTAGAACAATAACCAGGCTTTTGTAAAGACGAACAATAAATTTTTACCTTTTGCAGAAACTTTTAGTTCGGAACTTCAGGCTATAAAACGAATCTGAAGAACACAGCAATTTTGCGTTATCTGTTAATCGAGACTGAAATACATGAAAAAAACCACATTAGCACTGAGTGCACTGGCTCTGAGTTTAGGTTTGGCGTTATCTCCGCTCTCTGCAACGGCGGCTGAGACTTCTTCAGCAACGACGGCCCAGCAGATGCCAAGCCTTGCACCGATGCTCGAAAAGGTGATGCCTTCAGTGGTCAGCATTAACGTAGAAGGTAGCACAACCGTTAATACGCCGCGTATGCCGCGTAATTTCCAGCAGTTCTTCGGTGATGATTCTCCGTTCTGCCAGGAAGGTTCTCCGACCAGAGCTCTCCGTTCTGCCAGGGTGGCCAGGGCGGTAATGGTGGCGGCCAGCAACAGAAATTCATGGCGCTGGGTTCCGGCGTCATCATTGATGCCGATAAAGGCTATGTCGTCACCAACAACCACGTTGTTGATAACGCGACGGTCATTAAAGTTCAACTGAGCGATGGCCGTAAGTTCGACGCGAAGATGGTTGGCAAAGATCCGCGCTCTGATATCGCGCTGGATCCAAATCCAGAACCCGAAAAACCTGACCGCAATTAAGATGGCGGATTCTGATGCACTGCGCGTGGGTGATTACACCGTAGCGATTGGTAACCCGTTTGGTCTGGGCGAGACGGTAACTTCCGGGATTGTCTCTGCGCTGGGGCGTAGCGGCCTGAATGCCGAAAACTACGAAAACTTCATCCAGACCGATGCAGCGATCAACCGTGGTAACTCCGGTGGTGCGCTGGTTAACCTGAACGGCGAACTGATCGGTATCAACACCGCGATCCTCGCACCGGACGGCGGCAACATCGGTATCGGTTTTGCTATCCCGAGTAACATGGTGAAAAACCTGACCTCGCAGATGGTGGAATACGGCCAGGTGAAACGCGGTGAGCTGGGTATTATGGGGACTGAGCTGAACTCCGAACTGGCGAAAGCGATGAAAGTTGACGCCCAGCGCGGTGCTTTGGTCAGCCAGGGTCTGCCTAATTCCTCCGCTGCAAAAGCGGGCATTAAAGCGGGTGATGTGATCACCTCACTGAACGGTAAGCCGATCAGCAGCTTTGCCGCACTGCGTGCTCGGTGGGTACTATGCCGGTAGGCAGCAAACTGACCCTGGGCTTACTGCGCGACGGTAAGCAGGTTAACGTGAACCTGGAACTGCAGCAGAGCAGCCAGAATCAGGTTGATTCCAGCTCCATCTTCAACGGCATTGAAGGCGCTGAGATGAGCAACAAAGGCAAAGATCAGGGCGTGGTAGTGAACAACGTGAAAACGGGCACTCCGGCTGCGCAGATCGGCCTGAAGAAAGGTGATGTGATTATTGGCGCAAACCAGCAGGCAGTGAAAAACATCGCTGAACTGCGTAAAGTTCTCGACAGCAAACCGTCTGTGCTGGCACTCAACATTCAGCGCGGCGACAGCACCATCTACCTGTTAATGCAGTAATCTCCCTCAACCCCTTCCTGAAAACGGGAAGGGGTTCTCCTACAATCTGTGAACTTCACCACAACTCCATACATCTTCATCATCCTTTAGGCATTTGCACAATGCCGTACGTTACGTACTTCCTTATGCTAAGCCGTGCATAACGGAGGACTTATGGCTGGCTGGCATCTTGATACCAAAATGGCGCAGGATATCGTGGCACGTACCATGCGCATCATCGATACCAATATCAACGTAATGGATGCCCGTGGGCGAATTATCGGCAGCGGCGATCGTGAGCGTATTGGTGAATTGCACGAAGGTGCATTGCTGGTACTTTCACAGGGACGAGTCGTCGATATCGATGACGCGGTAGCACGTCATCTGCACGGTGTGCCGACGGGATTAATCTACCGTTACGGCTGGAAGGTGAAATTGTCGGCGTAATTGGCCTGACAGGTGAACCAGAGAATCTGCGTAAATATGGCGAACTGGTCTGCATGACGGCTGAAATGATGCTGGAACAGTCGCGGTTGATGCACTTGTTGGCGCAGGATAGCCGTTTGCGGGAAGAACTGGTGATGAACCTGATTCAGGCAGAGGAGAATACTCCCGCACTTACTGAATGGGCGCAACGGCTGGGGATCGATCTCAATCAACCGCGAGTGGTGGCTATTGTTGAGGTCGACAGCGGTCAGCTTGGCGTGGACAGCGCAATGGCGGAGTTACAACAACTGCAAAACGCGCTGACTACGCCGAGCGTAATAATCTGGTGGCGATTGTCTCGCTAACCGAAATGGTGGTGTTGAAACCGGCGTTGAACTCTTTTGGGCGCTGGGATGCAGAAGATCATCGTAAGCGAGTTGAACAACTGATTACCCGCATGAAAGAGTACGGCCAGCTGCGTTTTCGCGTTTCACTGGGCAACTATTTTACCGGTCCTGGCAGTATTGCCCGATCCTATCGTACGGCGAAAACGACGATGGTGGTGGGTAAACAGCGGATGCCAGAAAGTCGCTGCTATTTTTATCAGGATCTGATGTTACCTGTGTTACTCGACAGTTTGCGTGGCGACTGGCAGGCCAACGAACTGGCGCGACCGCTGGCGCGGCTGAAAACGATGGACAATAACGGCTTGCTGCGACGAACGCTGGCGGCGTGGTTTCGCCACAATGTGCAACCGCTGGCAACGTCAAAGGCGTTGTTTATTCATCGTAATACCCTGGAGTATCGGCTTAATCGTATATCGGAACTGACCGGGCTTGATTTGGGCAATTTTGATGACAGGTTGCTGCTGTATGTGGCGTTACAACTGGATGAAGAGCGGTAGGTTATGCGTTAAGGTTGAGGCGGCGCTGGCTCATTCCCCTCAGCCCAAAGGGTCAGGGGAATGCCCCAATTAACCGTCAGTTCGGGATTATTTACGCGTTAGTTTTTCCAGATCGGCTTCAATCTCGCTGATCTTATTGGTTACGACTGACTCCAGGTGACGTAAGTCGTCGAGGATCTACGCTTAAGATCAACTTCGCTGCGGTCACGCTGGCAGATTTGATCAAGCTCATCAATGATATACCGTAGATTCGGGCTGATTTCCTGGACTTCTTTATAACCCTGACCCACACCATCAGCGACGACCGTTTTACGCTGACGCGGATATTTAAACTTAACGCTCTTGGCGAAAAACTCGCCTTTGTCTTTCTGGAAATAGATTTTCAGAATATCGTTGTTGGCTTCCTGCCGGAGGCTGTAACGATCAATTTCTTCAGGATTGGTAATACCCAGACTTTTCAGATTGTCGTACATAGCGTTACCTCAAAATGAGTCAGTAAATTGTGCTTATTTAGCATTTGGCCTGGCCCGCCCGGCTCGACTGTGATCGCAGAAAGCCTTTTTCTTCCAGACTTCTATCATGGCGTAAAAATCAAAAAATTACCTGCTTTATTCTGGTGATAAAATTCACGATCTACACCAGTTCCAGCATCGTTACTTCCGGGCGGCAGTTAGCGCAAACCATACAAACTGCCCACGCCACGGGTTGTGTAGATGTGTCTTTCGCCAAAGGCATTTAATCCGGCGACGTAACGTTTATCTTCGACAGGGGCAAAAGGTTCACCAACCAACGGTACGCGCCGTTGCCCGCCGTGAGTATGGCCGCACAGCATCAGATCCCAGGGTTCATCACGCATGACTTCTTTGCTGTCGGGATTATGCGCCAGCACCAGTCTTGGCAGATTGGCTTCGCTGGCGGGAGGCGGTTTGCATTGTCCGGCCCATAAGTCACCAGTGCCTACCAGTTCGAATTGCCTGTTCGGCGTGGCGATCACCGTAGCCTGGTTAAACAACACCGTGATGCCCGCTGATTTCAACGTCTCGCCAATTAAGTGATTTTTTTCTGTACCAACAGGGCGATCGTGGTTGCCGAAGCAGGCAAACGTCGGCGCACATTCGGCAAGGGGGAGAGTACGTCACTAAACGCCGAAAAATTCAGACATATCAAATAATACGTAATCGCCGCCCAGTAATATCAAATCGGGCTTTTGTTCTATGCCAAGAGCAATCGCGTCAGAAATCAGGCTTAAAGGAACAAAACGAGAGTAATGGAGATCGGCCAGAAAAAGAATTTTGAATGGTGCTGACGTTGTCTTTAAAAAAGGCGAGGCGGTGACGGATTAATTCAAACCAGCCTGGCTCACAGTAATGCATATAAACCGAAAACCTGAGCTCGTGGCTATCGTCGCGGCAGTAGCCTGCAAAAATCGGCGGCGTGAAATCATCGCTCATCCCTGCAAAAAAATCGGGCAGCGTCGTGCTGCCCGTGTGCATACTTTTAGTCGATGGTACGCAGCAGTTCGTTAATGCCGACTTTGCCGCGAGTTTTCGCGTCAACTTTCTTAACGATAACCGCACAGTAGAGGCTGTATTTGCCATCTTTTGACGGCAGATTACCTGAAACAACCACAGACCCCGCCGGAACGCGACCGTAGTGGATTTCGCCGGTTTCACGGTCGTAAATACGGGTGCTCTGACCAATGTATACGCCCATGGAAATGACGGAACCTTCTTCGACAATCACCCCTTCAACCACTTCAGAGCGCGCGCCGATGAAGCAATTATCTTCAATGATGGTTGGGTTAGCCTGCAGCGGTTCCAGCACGCCGCCGATGCCCACGCCACCGGAAAGGTGGACGTTTTTACCAATCTGCGCACAACCGACGGTCGCCCAGGTATCAACCATGGTGCCTTCATCAACATATGCGCCGATGTTGACGTAAGACGGCATCAGCACGGTGTTACGGGCAATAAACGCACCCTGACGTACCGCCGCTGGTGGCACAACGCGGAAGCCTTCTTTCTGGAAACGTGCTTCGTCGTAGTCGGCGAATTTCATCGGCACTTTGTCGAAGTAGCGGCTTTCTGCCCTTTCGATCACCTGATTATCATTAATACGGAAAGAGAGCGGCGCCCGCTTTTTCAACCACTGATGCGTCACCCACTGACCGTCAATTTTTTCCGCTACACGCAGTGCGCCGGAATCCAGCAGGGCGATCACCTGATTTACCGCTTCGCGGGTAACGGTGTCTGCATTGGCTGGCGTGATCTCGGCACGGCGTTCAAAAGCGGTTTCAATAATGTTCTGTAACTGCTGCATTGTTAAACTCTTTTCATATCAGTAAACACATCACCCTTTATCGTTTGGATTGAGGGCCTCTGTCAACCGCTGATGCACTTCCTGCTGCAACTCGTTATTAAGCGCACGCCGGTCAGCGGTCGCGATGTTGAATAAATCTTCTACTCGCTCGCCAATGGTTGTAAATTCGGGCACCATGAAGCGAAATTCCAGATCGGCAAAAATTTTCCCGACTCGCGCCAGCAGTCCAGGTTGGTCGAGGGCGATCAGTTCGAGGAACGATTTGCGGTGGGTCTGGTACGCAAAAACGTTACTTCGGTTTCAACAGTAAAATGGCGTAATTTGGCGGGTTGGCGACAAGGGGCTGCGGTGGCTGCCAGCTACTTTGCGTCAGTACTTGCTCCAGACCAAACCGAATAACCTCATGACGATCTGCGGACAGCGGGTTGCCATCGGGTTCCAGCACGATAAAGGTATCCATCGCCATACCGTCGCGAGTGGTGAAAATTTGTGCGTCGTGAACACTTAAATTGCGGCGGTCTAATTCGACAGACGGCGGCAAACAGATAAGGGCGGTCCGGGCTCCAGATAAAAATCTCGGTGCCTCCACGCGTAGCCTGCGGGCTAAGCAATACCAGCGGTTTGCTTAAATCATGCTGTAATAAATGGCGGGCATGCCAGGCCAGATTGCGTTTGGGCTATGGCGGACAAAATAGTTAGCACGACAGCGTGACCAAATTTGGTGCAGCGCCTCTTCGTCGATGTTATCCATGCGCAGTAGTGCCAGTGCCTGGAGTTGGTGATGGCGAACCCGTTCGCGCATATCCGGCGTGTTTTGCATCCGCGTCGTAGCTGCTTTTCGGTGGCAAAGTAGAGCTCACGCAACAGACTTTGCTTCCAGCTATTCCACAGCGTTTCGTTGGTGGCGCAAATGTCAGCCACAGTCAGGCATACCAGATAGCGCAGACGATTTTCCGTTTGCACTTCTTCGGCAAACTGCTTGATGACTTCCGGGTCCTGAATATCGCGGCGTTGGGCGGTCACCGACATCAACAGGTGCTGGCGAACCAGCCAGGCGACCAGCTGTGTTTCGCGTGAGTTCAGCCCGTGGAGTTCGGCAAAATGCACTACATCCTGAGCACCAGAAGTGAGTGGTAGCCGCCGCGTCCTTTGGCGATATCGTGAAACAGCGCGGCGATGAAAATCAGCTCAGTTGACGGCAGGCGCGGCCAGACGTCCACACACAACGGATGGCGCTGGCGCGTTTCTTCACTGGCAAAACTCTCCAGTTTCAGCATCACGCGGATAGTATGTTCATCCACCGTGTAGGCGTGGAACAGATCAAACTGCATCTGCCCGACGATATGCGACCATTGCGGCATATACGCGCCGAGCACGCTATGGCGATGCATTGGCAATAGCCCGCGCCGCACCGCTCCGGGGTGACGCAGAATGCTCAAAAACAGTTTTCGTGCTTCCGGAATATTACACAGCGGTTGTTGCAGATGGCGACGGGCATGGCGTAACTGGCGCAGCGTGGTGGATGAAATGCCGGTGATCGCACTGTTGTGCACCATGGTGTAGAACATACGCAAGATGGCTTCCGGCTGGCGCATAAATAGTGTTTCATCACGCAGGTCGATTAGCGTACCGCGTAGCTGAAACTCATCGTCGATTGGACGTGGTTTTTCGTCGGCGGGAAGGGCGAGGATGGCTTCATCGAACAGTTGCAGCAGCATCTGGTTGAGTTCACTGACGCGGCGTGTAACGCGGAAGTAATCCTTCATCATCCGCTCGACCGGTTCGTTACCTTCACCACTGTAATTCAGACGCTGGGCGACGCTAAGCTGGCGATCGAATAACAGGCGATTATCGTAACGGCTGACGACCAGATGCAGGGCAAAGCGAATACGCCACAATATATGCAGACATTCGTTTAATTCCGCCCGCTCCGCTGAGGTTAAGAAGCCAAACCCGACCATTTCATCCAGCGATGTTGCGCCAAAATGACGGCGGGCCACCCATTGCAGAGTGTGGATATCGCGCAAGCCGCCAGGGCTGCTTTTGATGTCTGGTTCAAGGTTGTAGCTGGTGCCATGGTAACGCTGATGGCGCTGGTTCTGTTCTTCAACTTTCGCCGCGTAGAACTCTTCGAAGGCCAGAATCCTTCGCTGAAAATATGTTTTTGCAGTTCGAGGAACAGCGCAACATCGCCAATTAATAGCGGGATTCGATTAAATTGGTGGCGACGGTTAAATCCGATAACCCTTCCAGCATGCACTCTTCAAGCGTGCGCACGCTATGACCGACTTCCAGCTTTACATCCCAGAGCAGCGTTAACAGCTCGCCCACTTTGCGCCTGATCGTCCGGGAGCTTTTTACGGCTTAAAATCAGTAAATCGACGTCTGAAAGTGGATGCAGCTCGCCACGACCGTAGCCACCGACGGCGACCAATGCCAGGTCGGCAATCTGGCTGAATCCCGCTTCAATCCATAATCGTTGCAGGAGCTGGTCGATAAACTCGGTGCGCGCCTCAATCAACTGTTCTGCAGAGATCCCATTGTCAAAGGCATCACCCAGCCAACGCTGGAAAGTATCGATATGGGCTTTTATCCCACCGACGGTTAATTCATCACGGGGCCCAGCGCATGGATTTTGCGGTTAACCAGGCAGGGTGGGGAGAGCGGTGTTTGCGTACTGTTCTGGAAGGGTATTCATTGTGCGCCACCCATAAGATTAAATTATCGCATTAAAAAAGCCGGCATTCGCCGGCTTCATCTTATTCGTCGTGCGAGATTATCGCCGGGATGGTGTGATAGCTCGTAGCGTCAGAATTTCGCAGCCGTTATCAGTCACCACAATAGTATGCTCATATTGTGCAGACAAGCTGCGATCTTTGGTTTTTACCGTCCAGCCATCTTTCATGGTGCGGATCTCTTTTTTACCCGCGTTGACCATTGGCTCGATGGTGAACGTCATCCCAGGTTTCAGTACGACGTTGGTTTCACGGGAGTCATAGTGCAGCACCTGCGGTTCTTCATGGAAGCCGCGACCAATACCGTGTCCGCAATATTCACGAACGACGGAGAAGCCTTCTGCTTCGACAAATTTCTGAATCGCCGCACCGATTTCGCGCAGATTAATGCCTGGTTTTACCATGCGTAGCGCCAGGTACAGGCTTTCTTGCGTGATGCGGCACAGACGTTCGCCCATGATGGTCGGCTTACCGACGATAAACATTTTCGAGGTATCGCCGTGGAAACCATCTTTGATTACGGTGACATCAATGTTAACGATATCGCCATCTTTCAGCAGCTTAGCATCGTCCGGGATACCGTGGCACACCACTTCATTAATAGAGATGCAAACGGATTTTCGGATAGCCGTGATAGCCGAGGCAGGCAGAAACCGCGTGTTGTTCATTAACAATGTAATCATTACAGATGCGATCCAGCTCGCCGGTGCTGACGCCCGTTTGCAACACATACAGTTCGATCATCTCCAGCACTTCGGCAGCCAGTCGGCCAGCGACGCGCATTTTTTCGATATGTTCTGGGGTTTTGAGTCCGATAGCCATTAAGATTGTCTCATCAGCGTCGGTGATACCGACAATATATATGTAAGTGCCGTCAATGGTATCACACCCGGGCAAATTGAGAATCATTCTGAATTTCGCCAAACGTGCCACTGAAGGTTTTCTATAATAGAAAATTCGACGTCTGATGCTGTACACAGCGCCAACAATTATTGGTGTCCACGACGTATTTGTGGTATAAAAGCGCGCCGGACTTCCGATCCATTTCGTATACACAGACTGGACGGAAGCGACAATCTCACTTTGTGTAACAACACACACGTATCGGCACATATTCCGGGGTGCCCTTTGGGGTCGGTAATATGGAATACATGGGAGGCATAACCCCAACTTTTATATAGAGGTTTTAATCATGGCAACTGTTTCCATGCGCGACATGCTCAAGGCTGGTGTTCACTTCGGTCACCAGACCCGTTACTGAAACCGAAAATGAAGCCGTTCATCTTCGGTGCGCGTAACAAAGTTCACATCATCAACCTTGAGAAAAACTGTACAATATTGAACGAAGCTCTGGCTGAACTGAACAAGATTGCTTCTCGCAAAGGTAAAATCCTTTTCGTTGGTACTAAACGCGCTGCAAGCGAAGCGGTGAAAGACGCTGCTCTGAGCTGCGACCAGTTCTTCGTGAACCATCGCTGGCTGGGCGGTATGCTGACTAACTGGAAAACCGTTCGTCAGTCCATCAAACGTCTGAAAGACCTGGAAACTCAGTCTCAGGACGGTACTTTCGACAAGCTGACCAAGAAAAAGCGCTGATGCGCACTCGTGAGCTGGAGAAACTGGAAAACAGCCTGGGCGGTATCAAAGACATGGGCGGTCTGCCGGACGCTCTGTTTGTAATCGATGCTGACCACGAACACATTGCTATCAAAGAAGCAAACAACCTGGGTATTCCGGTATTTGCTATCGTTGATACCAACTCTGATCCGGACGGTGTTGACTTCGTTATCCCGGGTAACGACGACGCAATCCGTGCTGTGACCCTGTACCTGGGCGCTGTTGCTGCAACCGTACGTGAAGGCCGTTCTCAGGATCTGGCTTCCCAGGCGGAAGAAAGCTTCGTAGAAGCTGAGTAATAAGGCTTCTAATAGTTGCCAAAATAGTTCGAGTTGCAGAAAGGCGGCAAGCTCGAGAATTCCCGGGAGCTTACATCAGTAAGTGACCGGGATGGCGAGCGAAGATAACGCATCTGCGGCGCGAAATATGAAGGGGGAGAGCCCTTATAGACCAGGTAGTACACGTTTGGTTAGGGGGCCTGCATATGGCCCCCTTTTTCACTTTTATATCTGTGCGGTTTAATGCCGGGCAGATCGCATCTCCCGAGGATTTAGAATGGCTGATTTGCCCGCATCCGCTGGTAAAAGAGCTGCGTGAGCGTACTGGCGCAGGCATGATGGATTGCAAAAAAGCACTGACTGAAGCTAACGGCGACATCGAGCTGGCAATCGAAAACATGCGTAAGTCCGGTGCTATTAAAGCAGCGAAAAAAGCAGGCAACGTTGCTGCTGACGGCGTGATCAAAACCAAAATCGACGGCAACTACGGCATCATTCTGGAAGTTAACTGCCAGACTGACTTCGTTGCAAAAGACGCTGGTTTCCAGGCGTTCGCAGAGAACAAAGTTCTGGACGCAGCTGTTGCTGGCAAAATCACTGACGTTGAAGTTCTGAAAGCACAGTTCGAAGAAGAACGTGTTGCGCTGGTAGCGAAAATTGGTGAAAACATCAACATTCGCCGCGTTGCTGCGCTGGAAGGCGACGTTCTGGGTTCTTATCAGCACGGTGCGCGTATCGGCGTTCTGGTTGCTGCTAAAGGCGCTGACGAAGAGCTGGTTAAACACATCGCTATGCACGTTGCTGCAAGCAAGCCAGAATTCATCAAACCGGAAGACGTATCCGCTGAAGTGGTAGAAAAAGAATACCAGGTACAGCTGGATATCGCGATGTCATATTCTGGTAAGCCGAAAGAAATCGCAGAGAAAATGGTTGAAGGCCGCATGAAGAAATTCACCGGCGAAGTTTCTCTGACCGGTCAGCCGTTTCGTTATGGAACCAAGCAAAACTGTTGGTCAGCTGCTGAAAGAGCATAACGCTGAAGTGACTGGCTTCATCCGCTTCA
+
000DA=82*))((%&''%%&'///@EJFJJFGJJIFGFEJJCDAAJ@@>6501333+&%&&&&&&&'*(''%&&((('())<<>@B?.-((CJFJJFGJJJJJJHJJHJJJJGJJHJFJJHJJJJJJHJJJJJJ:6HJJJJJJJJJHJJHJJHJJJJJHIHJHEJJJJJJGHGEEGBCBGHJJFDDFCFHIJJEDFGEGIJJGHEGFEJI;;<<GHJJHJJIIJJJJHJJIGHJJJGJJJJHJEGHJJIFGFFGJJHEGGGJJJICDGDEFJFCFEJJJJJJIJJJJJJIJJJJJJHF>5(86<JIJJJJIHGJJJJBFC@EHEJHJJIJJHJIJJG<===JAA?ABDIHJIEECFJF==/2-40/1J-,,)'++..7@JJHEHJJJHJHJDDFJJIEJJJJFFIFBDDFC@7221301DJHJJHJGEJJJHJDDDEJHEDBJGJJJIFJJHJHJJJJJJIJJJJJJJFE('':C888EGJIABBAJJJJJJJAA@AJJJI>==>GJJJFJJGHIJJGHCA@BGGHJJJJJJJJJJJGJJEGEJCJJJJJJHJJGIGJJHJJJJEDDCJFJJJJJI?>?>0///.&%$%(**+BCBGJBHJEJDFGCFDGJJHJDBC;::6321112-,,:<<<@HBCDEJDFHJJJJJJHBCCFJJIHJJHBBB@IBJJGF7666EECJJ311(''.22237:9JB>AA>>ABCHHEGIJDJJEHGIJFJJJCAAJ==JJIEEJGGJJJEHJIFFGDJJHJGC:::;333@@;5483J>;4<;=@2/.((((+++).0<>CIDJ<8>>GFHGG8888FCABBE220021245@CHFJHCA5112JJGIJFGHCCFCJJJIDF@?:122410.181.*&&&&&&((//0'(4416..('().)))*55++****-81>??=..../AJHJJJJHFIJJFFJDJJFJJFJHFJFIFEBA@ADEFEB53B=>B?IJHB==;;;;FHIHGJCBDJ<;><B===////=>?GHIJEJC;EA@CJFJJJFHJGHJJGGFDGJJJHJJIIJJHB88897=<9999?>====HJJGGJJJJJJJJJEJJJIJJJJEJHDGJFJIC1111CGCFAGFFHGEJJJJJJJJJJHIJJGJJJJIBAJA@IDJJJJJFJEJJJHJJJJJIJJJJJGIGJJGJJGIHHIJJJIIEHJED>9BJFH@B?7233ECFFIJDCA;:;;?=/..115//8JIGIJJJFJFGJJJJIJJGGGIDAJGFHJJJFJDGBHFJFCCBCJJJIGGHDEFACAEEFC@2'''AFHJJHGFJFJIHHFACA<<<7*%%-<<:::;;=C>===DHDEB((((667?>>?FAB>AGD???>DFFA??4CGJJJJJJJGIJJIJJJIIJHJCAFCEHJJJIGJJJJJJHJJJHFGHJJHCC=>JJJJJJHJFFHJJJIJJJHDJJJJIJJIJFE;JJJJGJE:HIA@DJCDBFFJEDDHJHJJGGGFHFHJJJJFJJJFFJFIJJEFHJEFEFJJGGJIJHGJIF>?7788@501572-+&')3557247JJJGJHJEJEB:>>>FD@>)))))*())()),14442122BA@ABFHCF88878756+++-:AJHJIDJJJJCCGJJJJAA?110156635+)')((('((((**5521:9:9@CDB99JGJJJJJJJHGGJDD??@>DHCEJFFGJGJJHFFJFEG,,,.1---.3@7JJJEHEJIEE=DAABBFEHJIJJJJFJIHJJJHFDA400-/82()(&'((*12A?>:7753-,*+3459<<@JHGJHJJJIJCCB443))))BB=;94-+(').*++*-+1233CA>==>@7664634CDEIFAAABAB@BC:GEHFHHJJJJHJJJEEBAAACGDGGIJJGHGJGJGJGJJH;8785****9867:()))44226:78;:JJFJGHIJJHJ?>==764/00DFHHJJHFJIHJHGGJJJJJ?=<<A8CDBBCECJDHHIJJJEJ>>>>C????86@GJJJGIFJJJFGHJJJJIJJJIGJJJJJJJJJJHJJJIIJJJJJDFEGJGHJJHIJJJHGEC=@IJJJJJJGJJJJHGGJJGJIJGJGJGGCJGIE?ADDBAAHJJJJJJJJJJJFAJJ=:;<:;ACEJDJJJIJJJJJJJJJGGCB::I?>=>D>@<8@FBGGJFGJEA@?BEEI((((()7**:/+@IIJIHHJJJJJJHJFGIJHJJJJIDEHFJEHHG7>>887300389:J9:;577455-J**-,/-/195533532+'''())+,*'%'('()*68ECFEC7776:344848889889C??DEGDICBG??><600::=AFIGJJJJJCBABJJJJJFGECB?=31104;41.))1127?CHJGJJJHJJJIJJFEFGFJ;:::EC,(*)**16FFB??DCIJJJJGJHJJJJJHIJJJFIIJGFGEJ?=<)(%$%&&()198@IIJJIJJJJJJGGJJHJJECCAACIJJJJHJHJIJJJJJJJGFIJGJJJGJJJJJGFDGGHHJJJGIJJIJHGE??20002//.334489@??AA<<9/-%%%()(++,,,?;<FJJJAA>@JFA:FJGJJFIJJJJJJBBCCGFFEDBCJJJJJJJJEJJJJJ@A?>@ACHFJJJJGJGJJGDI@FDGFBBBEJJ66A65DCHEIJJJJJJJJJJJJJJHJJIJIIJGJDFFEIJIHEFGJIGGJJJJHJJJJJJJE>?B?>@J=>AGIJJJJJJIJJJIJJJIHHJJHA@BGJJFFFJJF:BBHJJJFJ>>?JJJJJJJJJJJJJHJJJJIGJGJJJIJJEJHJHEECDEJEJJHJGIIHJJEDFFFJGIJJJJJJJGIHH?321284ABDJJEGEHIHJIGJJJIJJDJAGHJFJJJJJJIGIHF>;%)%&-8766<77773333DGDCCJJFHBBA::838JFGJIJIJJJJJJJJJJJJJJJHJJJGJIJIJJFCJJHDCFJJGE<BCDEFBEHJJJGIJJGJJGJFECAC111+.77432/---,-2J1557;JHGHGGBABJJGABEDJJJJEDHBC:H9@ID<B;93@8>;:7.++,86>BEJJGJJJJHIIJJJEJJJJGJ<<;:;899,,.B>=<>=@J>>>=GHJJHJJJEIFBDDCFIGJJGHHJHB@@:777:.+/8DJFFHJFIJJ>==<CEEFFFHFHJJJJJJJA@BJJFGECEHGDCHJJJJHJJJFJJFB;:;<BCCA@EBCHBJGHJJFJJIJJJABAAHHHJJFJJIJHJJIJJJJJIIHJJJFIGEJJJHJIHEGDGJJJIJJJJIJJJJJJJHHJJJHJFJHJJ=;7678CEDFJJJJJGJGEJJJJFIJGJJJJJJJJFIBCC+***+-/2348@HJIIEIHJIJJJJJJJJJIGHGJJFJJJJEC>>?AJI=<<>C@@BBCEBB??DGCEC>@@@9HEGHEIJJEIHJJJGIHHJJJHGJIDEJHBEDEJJGIIJJHGIHHHHJJJJGJJIFHGHDEA=;5***+2=7@ACEJJGFEJJIJJ?>>>?HDFHJEHJJIJJGGGJI;;9:;@JHJJFHJJEGHHHJJ<++**/0.'&&&&%+<BCDIJJIJJJA@@?JGDBABB:///0>.(')*9//D@FE<;;=E:53/.//15-2HEJBBD@B@??>GJJJDEFJJJJFFEGIGHJJJJJJIJJ7888CHEEJJGGFABC4444CCA?1000DDEJJJJJEJ<;;;IJIJJJHJJFIDF===><+++-<<=JJDBJJJGJIGJJGJJJJGHFJIIJJHJDIJJJJJJJJIJJHHIJJJJJJIJJJJIFJJJJJJJGJJJJJJJJIJGHJJGJJFJJJJJJJDGHFFIGJFJIJGJIJFGFEJGJ66644777FCDJJJJGJJJECB4+:<?BEFIHHJJJIJJFJFHJEGAA@<==>JGFJJJJJJJJJJJFHDIDJDBDCBJJJJHGJIGIFIJJJJJEFHJ@IIJEIGFEGGGJEJEJGIJJJJJJIJJIJIJJJJGIHHFGJHHJJGJJJJIHHJEEEJJJHJJJJGJJEJGJFJGJHJGDA=A<=A?BEDDEFJHJJHJ=C@EFA>?BA9;519:;:GDH==+&'**1117:4/0+2*&(&&78@IGJJGJJJIJJJHFJJJ;:;96432-..,8>>@@@JIIGJJJJJJGGJJJJFJHFJJJJJJBA@@JIJHJIHJHGJHJIJJJIJIJJJIHJJIJJJJJJJ:J<;IFDIDCACHJJJJGJHHHJJJJFJIGF>7740EJ@?@:0+,)),B?@DEIFJJFHJJJJJJIJJJJJJJJGJFJJJJJHIJHJJJJJIJJJJIJI>=>>HJJHIJFJJJJJJJJJEGE=>=JCEBDBBBAGECJJJJJJJGJDG<@JJJCCCJEFDFJFJJHHHJJFJJGJFJJGHFGIDDGJJFJJGJJHJJJHJIFIJIJEGEGIJJJJJGJ?6666;;;CEJJJJFFJJIJIJJJJJIIJJJFD7777HDIIJFEGGJCBAHDBDFFFJDGJCGHJIJFFFCDA>?@4445DBCE@BCEHJHI@AIIJIJJECEF>=>JJHHGJJFGD@B<=>?IEEA@800066EHGIJIJIGIIJIGGIJJJGJJJJ6666=::86837=JDFJGJJJJGJJHFJIFJJJJJGIJJEFJ?A;;AFDAA7;@AHAAAA;:429'%$$%&&'<?J=<<=JJGJIIHHJEHJJGGGJJJIJ86655897897:DEJIJIJJJGJJJJIJJJFJ==>=JJJJJGFJJJJJJJJJJIGGFJJIFFJIJJGJJIIHDEB>>;==?BDCA>>>77*((&)*)&&*+-/CDIJFJJHJJGGE5555*****@FDFDGC8773;FIHJEJJGGJHJJJJJHJJIJJJGEFJHIJGGGJ:JE@:53)1('''(.-*)((()47899;;@>BDD=A??:57:::::776.+++8>@B@@?@JJJGFJGJJDCBGC;;;HJIGIE::::::9;<>C666==>?HGJGHHGJGGEIHJGGIJIJHJIIJGJHGEJHJJJJJJGJGJHJJGGJJHFHFJHJJJJJJFGJIJJJEA33'%$$%'100---00009999;;=G><<::0/78DCBD?;EDJD0/////EJEEEEBGFIFIJFJFJHJJHEJEIJFJJIJHIJ<=<<DD????JHFJJJIGJAAA;;<<JHHJGJJGACABBBDEFIJHFJJFGHIEHJJJ>===E???@JJJJJCH9888;9:<<<=;;=::832125((+,://0024CFHFJJHGIEJEDHJJJFEDCC>=A;><;<=;;<<>?@GJGB??><;,+)*),//21168JECFJGJJEBDADJIJJJJJJJJIBAA@EDCFJJHHHJJGJHJJEJA@?HEEGFBB///0:0)''(46;4<;++,,DJJJGJJIJHJJJJJJFIJJJHJJGJ<<0))CGE==@CECCCCEIHJJJGHIEJFFHGIFJJJJB412.,,':@FGFGGHHEJJJIFJJJIGJJJHJJJJJJJJHEFCCEB<ABCEA-)));;<CDEHGFBDBDEIJJJJJIJJJJIJJJGHJGJFJDGJJHFJJDE:888CGDJEEJCJJCGDIJ:997:>CEA73329A;:;;BCFCGDHJJ;;;:FHCFDGFJHFJEIJJCCJAB>@J>766:CBFDDCFGIJJHJHJIJFJJJB>?=FD66GJJH;:::CEGD3+('%&%&%(&/--0***,7556BGI<<<<JIJJDDCAJHHIJFCFEGGJJFGJJJCJFBJIHJJFJCJJJGJJJJJIJJJJIJJJGJJJJJJJJJJGF<==?GJIHJJJJJJJJJJGJFJHJJFJHIDJIDGGJJFEHJ?@555FIJIJGEEECDEAAC@??FJJJJJEDDFJBC?AEJIJJJIFIGJI>=<<<<BBJGJ<;BCJGAGJHJJJJJJJJFHEJHEHCCECIGIJHJEBA211176757/2(&$$$%'%%%*FDIJJJJJFJGJJ@===?@6EAGB>>?EDDF,++,55.//.:;44/*0001>==>:A9JEGJJJJJJJHHG7666ABA@CFJFFHJIIIJGJGJJJHH<>>HJJIFJJJEJJJEIE?HG66655549>>EGIJGHHE****JFHJJJJJJJHI64300..('((*,;=@EIJIFE@@??5?>:**>.---31444778@?BGJJEIJJIHJJIFGEJJJJIJEHJFHJJJJJIJJHJJIJJGHIEJHGJBA@?GJJGFHJJGEDGH?>;@ADAJGJJJJJJJJJJIIJJJFJJHIGJEGJJGJHFJ@??@GJIFGGIEJHEIDGGHFDDCEJGIJIIJJGJJJJJJHGJIIJJJGIJ?>>?GGIJDGCEJGJJJEEBB@;.EDJJJJHJJJIJHJJJJGJF<==BBJFJJJHGIJD?>?@HHA6557EJFJ==>>JJCH;:;<DGHHIJIEHBABC?>B<;;<<?@;DD==>>H>=<<93311116ADJFGJHEJJJJJJIEBDCHJEJHCGGJGJJHHHJJJJJIJ?BJ-GJJIFGIJJJIJJJJJJEIJHJFB?@((((EJ41111111?HE>F@@;3,+++-537,('((9447..105559CBFFCHJHJJJJEGGIJEJIIJFJFHJIGJDEEJC97-'&&(),%$$%&,17988556.D@@CGCFCGJHEJJJFCACBJJIJJJIJDBCEEJGJJGJJJJJJJIFFEJJDJJGDIFHGGJFFJJJIIJJGHFJJJJIJJGIJJJJJGJJJHJJGIJJHJJJJIJJJHIJJJJFHJGJJJIDGJHJJJJJGJJGJJJECGJBDDCHIGIIJJBABAAGDIEJ@?@@<;;3222899CCFGJJJJJJJJGJJGJJIJJJHJHJJJJJJJJIIHJJHHJJJHJIIHGJEJJJJJJJJJJHJHJJJIGDEJIJGHJ?>>)))%&&&-.1--.>?FEJJFJJFJJJ>?>?JGGJJJJHJHIFH=<=JFJHJGJHHEB<=?338>EGJGFJIIFJGFHJGJJGJIJJJJJJHJJJJFJJD>>??DCAA>:JIDEFFJGJJJIJGJIEJJJGJJJJJFEJHHJJJEGJJIJJJGG?811123;;BDJJGGDJIJJJJJGJJGHHFJJJJHIJJE=>HJHJJJGGEHFJEFI@FCIJFFEJJB@@AGAAAGIGACFFHJJJJDE11/--('(+;=CFFIJGGJGJGJIFJJJJHJHJJHDJCAAC7655:>BEDJEIGCFGFH<1(%%&)BC>==>JGEGGJIEJJJJJFJJGEFIGJJGEDCJGJGFJFFGFGIFJGJJFJJJHGJHJDJJ====DJGFJGEGEGJJGJE@?>@EIHJFDD?CGFJEIJ?<CIG-,,,,,*--*76**+&''(**+))'''(*)()+.347<<<?;9::FIJAABAHJJHFJGHIJJHJHIJB>?=8;64-?AFIJGJHJIJJIJJJJJGBBBBHGGIIGJHGJIJFIFIIIDGJFDHGDADFFIJJJJJJJJJFHFFJEHIJGJIJHJBBBCIDFJJJJJGJGDCJHJJIJJJJGJJJJJJJHIGJJGJHJJFHDHICJHGJJGJJHIGGJHJIHJJJIHHHJJJJIJJJJJIJJJJJIJJJJDEGJJFDED---)'()+6>=DJEJHJJJHJIHHJGJGJHJEJJJHJJGFJJIJHFEGFGFJHHJJGGGEIGJJJJJJJJJHHEFEJJGJJDJJJCGJIJJJJJJFJJJJJJJIDDFEIFJJEJJ@FJJJJFJIH33379:;BCJIIJFGIHJJGJJJD@=:EJJ??=886699>=>@GGGJJGJHHGHIGCACEJ64:>>JJJ??IDFHGC>?HEFJJFJJJJCBCBJJCECEBBCDJFGGG8889989HJJFDIJJGJJJEEGJJGFB@@BEJHJJEEJGJHIJJJJJJIHJJJHJJE>>>=FA>=AB(''(,1///1<500DIJJGHJHJJJEJJIJJJJJHGIEDJGJJJJJJJGIJIJJJGJJIJIJJJJJIJHJJJJFECCJIJDEFEJE64667;DCFEJ6666JD:AFC;::=>5654:99HJGCBB77767>??B?C110988<FDJHJHJJ;;;;FCBB::>?EJJJJJJJHJHJJJJJJGJIJGJJJJJJJGJHJIJGJEDEDJEGJJJ=<<=JHJGGIHJJGCEDEJJFEF?@@AJJIGJIJ??>>?99989656<>C@B>>??CFF==B<EBFCEBB:::;GGJGFJGFFGFDDDCJ:78*:89===***+2332()))6JJIGFJJIGFJJJJGJGJJJJJIJGDJCJJGJJJJDJEJD6675B4,,-7JCBC@@CAB@>7-+)*((:;BCJEFFJIJJJJJHFFHGFJGHJHIJJJJIHJJFHJJFJHJJJGJFFGEGJGJJIJGJE;@DEJJJHIGIBFAAJGIJJJJJGJFHJJIGGGJJJJJJIJGJJJJJG@>>?FEBDABAAJDHJ9997<95J/1115/;;6668@<,'(;654;===CB@><<10014223CEE@EGAAA>;A11111112:;>>?CFFJA@@>??8++>4444>>><==FJGHDBCBACDCBFCHJJJJHJJJHIIIHA?>?IFGJJDHA@BAFIGDFHABJGJJJJHJJHHIDCCC>:9>BJJHJGGJJJIJFJHGJJJJJJJIFFE@?;9?82224////7-+((*/.)*:<>DDCCCFJGJGJJFDCBBACB=<>>JGJIHEDEJHJJJFG=<+)))@DJFEE>>=555;;6444444>:34456665BDCHJFJIHHJFECEJIJFGCBJAAAABCB853:9999>ACCC99989ECAACABDD<=<://+(')%%&01----+++:<?89:84449=JFJJJJFHGAB>>??@BGDFFJJBCECJJDDE?;-++(()))27345JGFJHJJFHJJCJHHIEJ6666GJGEJGJJGJJJJJJFJGGJJBJGIIJHJJJGIIJJJJJGI?>>>JJJJDCIDJDJJGGJJJJJJ=<;<JJHJIJJJFGIJJIHGDFCFEAJJJIJJJHHIFHHFJHJJIJJJJEJJCDBBBJDFCD???;<<<G3335CFFJBIJHJ;;;;JJIJJJJJIFJJGHFEHJJJJJHJJJJJHHJJJGHHJJGJJJJHIDCECB@@3222666ADJB?>@@AECCEJJJIHJHGJJJJGEGGFFFJGJJIHFICEIIABAJJJGIGIJJJEHIB>>CEJJJJJJJIJJJJJJGCD=<4111+++)))%%%%47....?CJ7,-77:GFJIHIJJ2223>=553,,*)'''%'+%....028@??>?CIIJHIJJJJJJJJJHB?99?=<::66322./&&&&8?GGDFEFDJJIGJJJJHFEE9///057;,**,(&&&(,,60<EEJFJGJAJC;:ADBFEAAA@EFD><==CFDACJDB>?@CFJGJHB>JDJJJJJJJJJJJJJJJHJJFEHJJHEDBFJJIJJJJFJDCJIIJJJJJEIJJJJIFJF98844447:5'%$'&&&&BIHJJFFICGDBBABGFCE;;:>AJGGJJDFIJJDHJJJJIGJIJJIABB?>??B@==<@CD::;;FJJJJGJBCEH==<=@==??CEDDHB?CDHJIJHJJJJJGJJJJJFJHJJGIIJJJDJIFDHEGEDJJJJDEGFGJDB1///>AA@ADDJJHCDBBJGHJGIEEFJJIJIJJIHJJHJJJGJJJFJJJJJJJD=<==B87866(&&'25//00-+-)))(=:87<AC@AA?---09<:85455:>>4FFJJJGJIJJJJFJJA@?>;:::HEBAAACGJJB8JHEJJDBIJ=6670()4HJJJJIJA@>****38>?:998;<::;CABD:;JJHJJJIJJFJHGIIJ@?@?BABEBF@>0,++(((('%%%%%&&&((5469BCEEEHFEGGGEJJEJDD@=>=AI@?BBB?>??JIF?@1JJJJJGHJJJHJJGJIIJIJCBA@@@ABFJ;;CJJF@@@?JFJIIJJJIHJJJJJJFADGEF@BBCBD=>==CI7559:>>JHJJHGHEJHEHGJHGIGG76666<9+++,75566::8660*))**><;;5)%%&+6557EHDECG..0=A>88985;<AGBDCCGJFFIJIJJJJJHDBJJ0...B999<99:HEGEIFIGFE@>?AFCA****AJ=;;89:JF6666@@FJJJJHHJJHDBCAJHJIJJJJJJJJHIJIIHJIGJHJGF=?>BE6655CEBCFDA??8555CCJFGJJJJJ;988=EF9G9656EGEHJJJJIJJJJJJJIFIGJIJJJJFJHEJJG@=?666765./8>89:ABFIBJFIFJFJIDCFBCEEJFCGJFIJJJJJJJJJGJJJJGIDBDEJII=BED6334DJHFFHIJGFJJHC??IIJDD2112,,,,4334BCCGIIDAEEGFGIIIGJJJJFDCHFEE>=><4332448EJEHFEIEFJHJJJJHIJ@@?2HEDFJIIJFGJJGJ>666:=637<9:<?7778?AEFFCDFJGGJHDDGHG;<<JICJ@=>==;7B2112>A:9::@@@JJIJHJHJIGDIEHFJJJJGJJJJGDEEFJFJFJJG901CEJHJJJJJHJHA??=<9*&&('))/0.011IJHIHGJJJJFGFCCDEGF?A>=<=>=>CJJDDFEJIJIJJJGJJJJJJJJJEGIJD:99==>@=3@?@BHIJFHHJJJJJJHHEEJJJJJJFJJIJIJJJGHJJEIJJJGJJJJJJJIJHFJJJJJJ=<=>HJHJJGEHJ=?JJGJJJJJFHJJHJJFJJJJJECA=>?ACCFDFBFEIJDEDEHHD>>8555AHD1000@JJJGJHGFJFJ?733JGJEJJJJ324BIJJJECABEJJHHDFHFJGJJA@@FEIHEDHEFJHIHEEEDEJJHJFEIHIJGJJJJIJJIJJJJEGD99;:BC=6;;;?FHGGJJJJJFJDHEHJHJJJJJFA@?=@BEGJIJJDDCFJ?>@?HEDA<0.,+,2HJFHIFEJJJJGJJJJJJGJEJJFJHJIEE+++++++:9;DBAJGJHGJIJFEDECJJJJJJHGJIEIJJJJJJJJGCCDBGFA=BGGA?>>F@ACIJJJHJJJFEGCFBFEEHBGGJHHJJJJEIJJGJGJJIIFJJJJFGG?-,,,HJJJFHGJJFJJFE?A?3750013/.7212267>?FHIIGJHGGEJJJJJJIJJGFFHBHJHIGGJJJHJCCFD6666:<;988:93222><6673EFHIDFD>?>?J@CGJGBBAIIJFJGJDEJDEJJGJEGFJJDJGJJHJIEFEC@ABGFGFJBDCBHJGHHJJGJIJJHJJ@??BA??=@AAHCBEC@BADJIIJJEJGIJHJJJHJFJJIJJ@@@@JJHJE=<<CJJJJJJJJHHJJEGD545596//..34<:;;?@JFDEDJHE@*((((():;;??IIGHHJJJDGJGJHFJHJIGHJJGJJJJJJJHIIHJHGJIEGGJIHJEGFEGDFEIGJJFJJJFFGIGGJJIJJJGGHJJGGJHIJJJDFB>?DC=>?GD66)((@ACIJGJIFJJJIJJEFDGGA:963322690011;:;<6666*))*<=?>GIHJJJJGJJHGIJHJJJIJJJIFFJJJJHHJJFHFGDFFJH---.<::BAC@GEHJEIFGJJDFCF((((9916--1?=9+**,8CDEA>>ABBEJJGJJJGB<;78JJJJJJJHFEJHHJIJJJJHFGJDFJJIJJHGJJJDCE@AAAGEE:956BA@CCJH@?@@JE@JIABABB>>>GGJJJJIFIIGDDEFHJJFHCFBF<@HHHDFJHF;;;11102100/))(((48JHFGHJGHJGJJJJGJJJH=;:-,+*-1128+**+476500<=@@GHGHEEJIJJJFJHI?>,+55?;66:;==IJIJJJJIIGDFJJFJJJJJJGGGDFFJEJF@999AJGFA=<<=9+AAJIJJJGJJJJHGIFJJHJGIJJI<==><;;442256:B@11.01)(%'',J.6)>BJJJHIJGFJJGDGJJJJGDJJHJJ@A==@?HFHFH@>=>>DDGBFEGGJGJJIHJJGFJJJJEF>>FDJHFEHHHJJFJJJFJB@<>+**&&&&-%%<BJIFJHBC9=<=@F=<77DEJGIJEJJJHFJJJJJCCABBEI::::A@?@FE?JIFJJJJHFJJJJJIJJJJJHJJJJGIJJJJIHHJIFFEFE322,,.<9222022257@?:=0@6000085-,,,,.30(''(()+-1010046=HJGJJEEGIIGDA@?BCFHJHGHJJJJJJIJJG858<9;4B?BABFJJJIIJJJJIJGJJJJJFIFCB(((*--11133GGDJJHG7556BBCGDD:GFEIGFJCDJGHFJFJ>>>IHJJJHGJFJJFDBCFJIGJFDCDJFGEDGDFEEJJIHJE><<<;544----..+))**01:;=@>>AA===?A@?CJII@:HGJJJIJJFJJ>::D:C/..66JFDBABADCFJGA@?@888865535>;?>6BBBA??@JGJEJA@91/./0+4556/+,01359746AA@=:753223666=?@CJFCA9JEHJFJJEDHH99::;>>=<<>?223BBCF>IJHJJJFJGGHJJJIJBACCD=>=?HFJJEGJJEFEFG:((()GFJIJHEHEFGDFJ@JJHJGHJJHJJJJJJHGIDJGJA>?FJJJJJHJJJHJHHFEJEJGIJIIJFFIGJB=;GJHJEJ74349AC<@B-0,,*+-&&&'+./098777322/003009::;CFBB7@856994/,((+&&$&4?@@AIIJJJGJDG<:::?C++,..=<4-2223001CD@A@CBBCDJJIH('''IEIGJEGJJ@?>>@ABCD6666899=CD:;;?BFIFCDCB@?=;1(BECE?GJHJIDJCGFJHCCDJJHJJJJHJJJJIFDIGJHGHDCA@C<==DEHJHJJJJJJE44447>??A644GEDGJHJIJHIJJJGHJGEFGJ@??=@<-,++-=ACCGFFJJJJJJFJJGHF?=>GJHGJJDHGFDGJD;;DEDCIGHEC85,+++-,,501DJC@AC3444CEGJHJJHCEDIIFB922EGIJIJJJHJIGIHJJJJJJHDEEEJJFJHJIJGJJJJGFGBD>>>>EHBBDBJIGA?:;;<FC=<<63111+(((-.&(()52220///7778<4CI??5330,*)*5<?5---;@BAC@GEDBCBAEBAJ@>=<:JJHJJHJJEJJJCAA;9455EJJJJFIIIJ?JC?J>==>I444+,*+-288@ADEJJEGB>;>GIJIHJJJJIJFJJDGFDJIJGJJHHJJFJHIHHJHI?==/,,,(34111***)*)*,4...))))644;AJFEJFDFEFJJFHG2227@9CHGJDEBDJ@IB?:/4;::AFFFHHJEEEJJJJJJJJFHJDD<<=@;5((*1133361//2.6000713EFA?@ABDJJJDHIJJJHHJIJJJJJJJJGJGHIJGJJHIJJE=----5;111000489?C??>?AJGJJJJJJJJFFIJHJJEIFGJEFIJ775655B?=<<=;85.../02236679@9:@?A@CJGHHJFEIDIJJIJJFJJJHDDBDCCJDBBCBBAFJIJJGJHJJJJJJJJHFJJGH@CEJB@>>@@CAFD))))?JBEJGJJJJJJJJHJJHJJEJJJJJJJJFJJF>>D@?AAFC@9866145<=78@EGEGGJJFJGED?@@JGCDCGEGHFJJJGF2239>=>FIJJJJJICFHGJJJJJIJJJJIJJJHHHGGJJIJJJJJJIJJFGGFDBE55532113843115:DJEJJJDIGJJJJJFGFIJJDDEDJFJJJJHFJJJGJJFHJJJJJJJJJJIIIJJJJFJJDGEJEHGJ6664665:;6768;:1//.10.*))(&**+/--.8@7===ECEBAABB5555:+*30*1*))&)((&%%%%())+,*+1.,+++)((*++:<>@IEJEHGFJJEI;889@@CCDEDJJJ<<;===>@BDEJJIHJJJEFD@@>78::>?C5445E;4001BEJJCDEBD1,,,0,,))*('%%$%$%(&+++/))++9;..BBEIDEDCBAEJJJHJJFJJIJJJJJJJJJHJJJJJJJJIIJJIJJIJJFJIJIJJJJJJJGIHJIHJJJHHJ<;;:===HCA@>?BJIFGEGGGJGJIH??JHIGJJJJJJJJGJJJGJJGHHJJIHJJJJHJJJGJGJGGJ??@JJGEJEEAAAADJ==>>?FJGJFJACCJ00.()'''))*)*)*,.5:?AEAAADJJJJJJJJJJJJJJJJIHJFIJGJHJHFJGJGHJIHEJHJFCDDIJGJ?-+(&%'(&''(**''&'**-('&''J<EDCCFJIGHGJJIGJIHHJIEEGFDFBJJFGHJJHDE0...3347784/011/--./22033AIGJ=>9--9C>=<BCHJGHJGJJJFJGDEFFGJGJJEDJFF,,,-CJJGHJJJJJJJJJJJHJHJJJJGEDEFJJIJHFFJHJJJJJJJJJHIIHJJIJHJJJJJJJHJHIJJJFJFEEBC74*)))'&&'520,+,.6666BHJJFGJJJJGIJ50/02CEEDDDCECDBGIJJIJFJJJJJJJIJJJJIHJJJGGD****GFEIHGFJJGJJJGJJJIJGJJHHGJJFEBECJJH=<<>7777JH>=?@HJAAA?-(&'+,6C==<<=BDJHFFHJJJIJJHJJJJGJJJJI7777JHJJIDJF>>::JDBCJ:888FJJ>;CDJGHD99DJIJDEJGHGEJJJJJJJHGJJHHJJJEJJJHJJEGFGHJJJEJHB@;0.../CIFFJGJJJJGGIJE@@?@GJIHH@?@@JFJJJJJIJIJIHJJHH@BAAG<;;;>3(''(1=JGIJIJIGJJGJHHJD+++JFGGJGJJJJFC=JIJA;56JGDJFA??DGJJFGJJH;;:;A>7446:77:9:<;<<;222((((/66899:BCHJJJJJIEHI@JBEIJJJB@554453111?>;>@EEF94//JHHHEJJJHJJJJJJJJJJB?F0000GHJJJJJEHJDEJGJIJJJIJC-))-4367:=<=BDEJJJJIJJJIHJHGHJDCIFDGEA@B8@JJJJJIFCF7''*597800---,*(''(+,++++489<GJJJHJJJJGFJGJJDCBGJJHJHJJIJJ;;:55,,/9;?EI@@?>AJCD@;DFDDFCFGIHJJJGHDEC?@ABCHJJHJJGDDHIFGJJJFHJBBABJJJJJIJGHJHCD321:2330+++))()557//../&$##$&&(()),,,/31112(''''''%%&011233345=??JEFJJJFIJJJGHDGJHJJFJJFJIEI<+*****=EHDFD?:;;<C@@AJJJEHEIGHHJJJJHIGJJH9FGHDCED@BAFHJ>>=9?<<GJEJJJJIJJJGJJJJJJFGGJJHHIJGJJIGCBCCCJJJJIJJHJJJJIJJGFHJABBAB>@////BHJGA@@@JJJHJDDGHJJJJJJIEEDEJGJJJIGGHFJJJJGEHJDIDGCDD=9:@EIJJJJJIJJJJJIJJJJHJJJECAJGIIJHJ<<;<999??-,+,168/CCHEJJJJJHJJBBBBJGJJJEDFGHGHJ::::?JAEHGFGJIJJJJJGGJJIIGJJJJJJJJIJJIJJJHFJJIJJJJJGJJJJJJGJJIHIJJIJIJJJJJJJIJJJHDFFJIJJIJJJFEHFJJJFFDIFHJIIJJJHJJJJJGGJGJJJJFIJJJJJJJJJJJEJDJGGJJJJIJIGGI@>>>JJJJJJJGEGHJGDJBAADGJJJJJJHIJJJJJJJGJJJJJJJGJJJJJJJJ?9>>CAF--CBJIHE?:***ECDDEGGEDCFJJJC@@99:;9/...0667JJIHGDJJJJIJJEFFCFJJJFJIJJHJHJJJJHIJJJJGJJJJJEHCC=JJJJJJJJJJHJJHJIJJJIGHHJJJJJJJJHJJJJJJHFFJJHJIJJJJ?99II>>EJFJHJJJJJJJJJJJJJJEB:77DA?@IBIHE@BA810'&()88>BFHGEFJJFJFJJJJJJJJJEJGIJJGJGGJJGJJJGHJHHCHEDEEJGJJJJJEJIIJJJFJIJJIJJ>===BCCHJJJIJJJIJGEGJJJJJJJGHJGGJGJFJJJJ>FJJJJGGEEFCHDJIJFEFDB>::9CGGHJJEADIGGEHJFDB/..-10'':=9999DIEFIIJJHGBDJJJJJJIJHJJHGJJJJFJGJIIEFGJJD@@@GHBDDIIGJCJJJGJHJIJFJJJJC@@@@A>>?5111.-.085/>>BJGFJJJJJJFEDCCBCABJJCBCCJJJJFIHJJIJIJHJJHJIFFJAAAAJJIJGGEIJHGJJJHEEFEJHJJJEGEJGA3334A>==>?666==<<>888:@87<3@@=>=<==EEJD;;9;81(''7763445C4EEA@ABJABJJJEFIBA=<+<?HFJHCGJJCJGA@;<;6667CBFCDFDJCC2//862====FIJGFFJGJJ==<=:::<JGJHJHJJJJJJJIJJJJJJJJIHJFJJFGFJJHHJFHJJGFJJHJHJGHHJJJJJHJIBBDCJ?>><BGC877>A@B==.,,:JDDBBEFJJFJJJFEIEJJJJIEFFIJFFJIJFJJJEDE=;?BDJDCFFEGHFDFFIJDJIHDJJCIEAA@>A@@CHJGEJJH;<<6676EHFIHHJFDDFEJGJJIHJGJIJJFHHJIEJJGJJFB877=>@EHFJHJ@?>>BJIGFJJFGHEJJJJJJIHJGHFGJJFJEEJHJDDCCEDGJJIGJJJHHJIJCF=<GDBBCJGJHJJGFBC@@?DI<<;=ADGEJJJJFJJIHIJJJJJJJHJHGGEEJJIJJJJHHJHJJGJJIJIGJIJ??D....../.-./(/&&0012<=EJIJHHDBGJFJEHJJJGDB9:&&&&)00///@A@@@@FEJHD<<;<CBHGIEJJ@A@@FGEE9889JHF<<<<A>::/,31.-+,,//566**+FGJGF1001GJFDJJJIJJFCDFHGJGGFGJJJGFJJHJJGJGIJJHHJDFDCDDIJJIGE>=>9:::>C@AABFJJJJIGJJIJJHF:999EGJG@AJJJJJJJEJJJJJHJHJJIJJHIJJJJJJJJJJJJFJHHEE?B?@@AC@BAB@BJGJJIJJABBDB33>>JJJJJIGEGJJJHGJEJJJJJJIHA@@@EECDJJIFJB:4336<=>ABDCHIGJFGJFJJJJIFGJIJGJEDGDCCAJ))),3224&&&'(''&)'&)+'%%$$$/5:;AIABHFCDFB@=3555EJJHHJJJHJJJJJIJJJJJHFJHJJJHJJJICCFDJHGJJGDD5545HJGHJJGJGHIJJJJJJFJHGHFEJJHEB?CBCJJJJEB44>>JJJGG?@@ADBDA@;544337))::=BIIJIEJGHJGDDFFGJGCEDEJGJJGDEEFDEJJJJJJDJC>ECJJJJJJIHJHIJHJJJJIJJJJJCABBGIIIJGJHJJJJJFJGJJJJJJJHJEIIJJFD@@@CGGJJGBJDIGJJJJJJJHFGJJJHGJJJJJJJJJHJJJIHJJIJGJHJJGJJGGIJJJJJJIFGJEDEJJJJJJJJJGHFEJIIJJJJJJJEHBGGJJJC=99932.+,,0@AAEC<<<;:8211113;?B?@JJJJHJIJJJEGFJJHJGJJJHHJIJJJ666JJJHEJHFJJDCCDBDCGGJHJJIHGJFGJGJ875''''(//CDJFEIGJE2224J304*+)'',200+,,-656BBDCHC?@@BB??CCDJEGEEJJJJIJHJJJEFJJ=<<<JJJJJDHHJJJJJHIAJJ?;<DIFBBDCGFJFJJFEDGFJJJJJGJJJJJJIJIJJHJIJJGFIJGJJJJJJJHJJGJJJGJJEEEB>?@CJJIJJJFIIJJJIJIFJEEEIGE:C5(EJJE@AJGJJJJIIHJJJJHJIJ<JE:B@@CB?B@:999<002.???JJFHJJFJHJDJJGJJJJ;;::==:==<9-,--@><<<33333:D?@@@GJEJFGJHJHJGJJJJHJJEJJGJJHHFJHJJJGGIJGEJEFJ?>>?CGGJJJJJFIGIDHIJJIJIJJJJGJJJHGGIGJGJ>?>JC=,+;;>GFFHH5444DDDJJHHIJJJJJJDFEJJGIJHHIHFHJHJJJJJJIJJJJHJJJFJJF>81+***&&'''>JIHJJIGECA@,,+0-::;>>>?HHIJGJHHFFJIJJGIJDGGIJAFC@=?;;7687:?5333<<>DHDDFDC87-)((77>@BF@A@??IHG)))/''''DBJFCJJJJJFGH<==>EDDJJ>.-34EGFH<<==JJJIJJJJJGJJJJHFHHJJJIJHJGCCFFFHDB@AB;664>>>>>=:21000118?@GJFJJGJJJHJJECFHHHBBIEDJHEGJJJIJFJJJJIJGJ;;BHJGJIIGJJHDECE8878BFJJJJJJJIHJGJIIHJJJJJJCHIFEJJIIJGFJJJECDCJJGHGJHJJJJGJIGFJHJJJJJJJJJFJJ;;;;JJCDDDGJJHJJHHJJJJJJJHHJGJJJIJJJJJJHJJJHHHJJIJJJGFFJJJJIJJJJJHGHFEEHHBBHIJIJFJJHJJJJFHDIDJJJFEBBIDJJGJGJBEJJJ@@@?BBBJJJJIJJHJJHHJJJJ:8JJJJJHJIJJIJGHJGJJJHJJJJJIJDDC@@??BBC3112DHGJJJJHGDJGJJA777443456?A;>=F:-.3467---.77),*))657+&.+))+)*,;@DCJCJEBCBD4110,8821--,-9:<?F?@BDFDDJC?@?>AA>>CC@8888JEFGEIEIHHH@CG@@AADFFJIJFCEEJJJJJJJJJJJFHIC>983-,,+-...'(///0<;78>=I@JGGECJFFHJJGJIJIJJGJJ?C@@@?3222AAAAJJJGJJIJFJFJGJJFAD:751123;;GJDBDB>CFJEJJEFJEJJ<6JGJJJIJHHJJGHJJIHJIIJIJJJJEJJJGJHJJJJIJJCFEDGA?6JFCBA>777>@?EHDJIEAA;<=GIJIFHJ@438;-E4-BBBAE5HFJIFGF:::::3-.:<AHFDB@>?DABCGJFDIJFFBBA<<DFHJGJFJJH=<<<FFGDJJJJJJJJGJGIJIIJIJHJGJJGJHJFFB??AFJGIJJIHFJJEGBDDA:95+1)*<JJACBCIIIJJJGJJGJHEDEDJJJEFEIJJG====JIJJJH+++6+FBGG???AA?<<?C73./9?EF>=>CJEC??A=JJJJJJJHIJGJJGJJJJIGJJJJJJGGEJFJ3333BABDCB:6661222B:::66674100035>A/)*??JJIJIJJGGEGJ@?>?97788ECHEGGIH>>;:0////89CHJCE6666GHIGIJJHFIFIJJHDHDJJEI3))*CDHJJFHIJF><41:FEJJHDIJJJJJFJGJHJHEJJJJJJIJGJIJHHEEGJJGHJHADGHFJJIF=>JJJHCCFEDGBD82365(&&&..//0=?ABCDJDGJEFJJHJJGA?>;<1,**+-CBBEFGJJJJJIJJJFIHJJIJJIGJJJDGHJ@CCDFIJGJJHIGJIJJJJHJJJJHJJJHJIJJJIJJGJIDEDJJJHJJHFG?=7///07;===EIIGJFHJA@669?ABGJIGE76669<>ABJI@@@@CHEGEEGFJCBBDAJJIJDDIJCBBBJJJJGJJJIJJJJJA??AEJHJGJFIIFJIFIJHJJJGGJIHJIFIJHJHJJJJIJJJJJJJJJJJBAAJJJJDDG????D=;;;;;;EJJJFIHFEJJJJJJJIJJJJIIGGJJJJJJJJEFDFFCABFFFIJJJA@FCFJJJIEGE,,,-78IJ@?@;,+++/1167<IJJJJJJGGJFJJJDEEJGDIJJGHJJJJGGAHJDAACHDJIJJJJJJIJGJJJHGHJJIGGI@@@@GJJJJJJJJJJJJJJGJJJJJGD>>>?ABAJDC<=<9::ABDE=<<=DC>=AJJJ@;7;30'&&).-1,)(&&%%&5898888:BJJJJJJDGJHGJIJHIGIJJFJJBAACA@ABDJJJJJGJHEC@==;;=>?@@D::9<**)*)))*+.-/0;1-*++4;>ABEJJ7777CJJGJIJGHGDDJHIHIHJJJJFJGJFFFJJJJJJJJHGGEGJJJGJJHGJGECIA:---2225655331<ADDJJFEA=JJJGIGJIHCIIJDEJFIIHJJJJEDE?@A::::7764355----6:>@HEJFDJDFBD3II000ACIJGJJJJJIIHHJJHGHJIGJJHJCBB=<::;?FBA664448=9CFJFEIJJGJJJGEECC:DGFIJHJJJHJJFJFHE@?789:@?EJGH8889JJJFHJIGGJJJJJJJIDJJHFJFHJJJJIFEJ>A@A667FHIJGJIJH;:::JJJHJJIJJFFDJHJJJIJEJB@BGEDDJBCE>FFJAA@BFJJJJJJBCGJHFJJG:9:=EFGJJJJJJJJJJJGJFGFJJHIFIJJAAABGJJHJJIHJJFIIJIJJFJHJJJGJJJ8JJ>>==JEFHCIDEEGIIJGDJ>JD:FGJGJJHF>872124A=78;=<<=JJIBACD500C@@@@CCCBAAGFJJJJJJJJJJJJJJJJJJJJGHJIJIJHJIJHJIJHFIJIGJJIJJJIJJJJJJHJJJJGHJJIJJJJJDEDGFG=>>=CDJIGFCGIHFJJJHFJJJFJIEJHJJJIJJJ>===C===>C@??F4884.GFFGJJHFJIJECEBIDEEFJI866943112337:?>CDIIGJHIHJHJEJJ<>>==:==7**+/7768.(..3CDDJEJJJJIIJGIJJHJJEFGJIGECJ:33*))))))*..-----6FJGFJGIJJEJJJHJJJJJJJIFDF;;;;@=CFCJBB>9CIGIJGIJJJJIHAA@@HHJFHJGIJJHJJJ+)))===>JGEDFBJABCEEFGGJFFFJJHJFJJJJFJHIJJIGJJJGDCC33322,*++;AA@BBJJBDCEIJFHJGFJF;;;>CHHJJJFIJJFJJJJJJF??JFDIEJJJJJJICCABEGFE;;;<EJFJJJGJIFJJGJJJGGHIJJ<955:243474@=+(*/89>>JHJJJJJJJ<<<=FJJJJJJHJEJFJJJGJJIJJJJJJGGIEIEJ;FECF4332--+,/*)&%$)??<<<=GEBDDAAABFFDBCCJGAJIJJJJJIJJIJHGJJJJJJJDJJHGJJJGJJGJ>JJCBJGEJEEJGIJJHJJF@JEJJGEJJEJJIJJJJJFJJCE0//.,,,.C?1000.-,-.0015599888=>@DAB@0.-----+*'&&&&<>EHJFJJJIJJIGFCFD@??@??AFEFJGJIJJJJFHJJIHHBAEDJCBA@?>2//06CBAIFFHGIGJIJIJHGEEFCIGFBCFGJJJJJJHJJCBBCJJJJJJIJJJHJJJJJJIEJJJJJH=>>>JE@-155569;?@::87988=?@?JJFJGJJJHFEGHIJJJJJFFDFDJEHJJJIGJJJJFEECFEFJHJJJJJJIJJJGDFIG@AAJHGHGJJBBGEJJJJJJCB?>>0000)''(4+,5)))122(((,334744<BJG==<=JEFE<@==?A><99=<464777HJJJJJIIGFJHJJJJHJIJJIJIJJJAB?BBCGEIGHJJHJIIJDD966;;=JJJGJIJGIJFJEJHJJJJGJ>><<2.32'/)2+%%%'#$$(+56<DFJDDF?=<::9;>@11112EEGHEDGHHJJJIJJGJEFFJJJJJHHJIJJJJGIJJIIFEFHJJDFEJIIGGJJJJIGJJJHJIJJJJJJJIGJJJJJJIJFHJHJE7655C?<<8///?J?@??FJJHJJFHJIJFEBDC553DFJHJEJJGJJIJJJGJJJJJJDDJJJE;9777:845:;FDGJJJJGJGH6443GJIJJJJFEJHJFIJJJJJJCFJJJIIJJHJHJJJJJHJJJJDFDEJC??@@E=88GA@@CCBAAFJGJJJJJIJJJH=GFHJJJHJGJJJHFGJIFHJJJIFEGHGJJIDC8A:GJJJJHJJJJJJJFFJJJJJEEJGGHJJHJGIJGJJJJIIGHJJJJHJJJJHJHFJJJJJHGHJJJJJIJJJJJJJJJJJJJHFEHGGJJJJJJGJJJJHJJJHJEEGJJJJGJIJJH>=>>JEJFIBC6///453,''))++())),,;798899972.24JIJJJ4444IJJJJJJJHDHEJHFJEHJJJEJJJJIGJJJJJHHJJEIJGJJJHJJJJHIFFGJHD6JJ=/./>@?DA@GFIJIGFJJJGJHJFGFECCBJJDJEIJJJJJHIHJIIJJFJJGJJHIJJHJHBCBDC>?E.;GIJJJJHJJHJFIJGEGEDBF;:988JJJJHJHIJIJEJJGGIJHHJJJJJJIJJJGHA@=<<100321113300067<AABHJJJIJJHHHIHJGJJJ<<<7777D?AF@>=FJECCA@>>7JJJI@@@?DA>=C==BDCIGJJJFJJJJJJHACCJEJIB=AADCDJC>BIJ@JJJJEGJJHJIJJHGBDJ?><89:?GGIEHF===<GGHGJJGJGEC7779?>666669BA@<??@B@@?>;==>BHIJJH===>FIJJIJA?@CBBC><<<AHJHFJJJJJJJJJJGJGJCC>=%%%%%%%+235944JJFFFCDIJB?>?BGJHGJJJJIGFH///<CBJJE:888EJGCA@?@EDJE??45?@DBH?>?:<CFGJJHJJIJJFFGFJIDCFCJJIFJGHFGJJGJJJJJJJHJJEJJJHIJJGIJIJJIJJJJJHJGIJIFJFGHEEIJHJJHEDFDJJJHJJJJJJJJGJGJIJGDDCC9567)(()>/0998<=>D4334>A@AB6665>?JGDCACC5557=:;C??AB;888?JG=<==A@@@JHGJJJHJIJIGJJGFGJJJJJJJIGHJJJJEEEFFJHIJJCDBEIJJHHJJICBECIJFFJJFEEGJFIJJJJHJEJIGEJCCC736737222133CBDHJGJJJJIJJJGJJJGHGJJJJJGJJFHCBEBEFFJJFJGJHHJJGJJ9999GJJHJJJJJFFJJJJJIHHJIGJEA??@;?@@EFB?JFECEJHDCDJIJJJIJJCBABJJJIHJJGJJJJCJJIJEA@0///448>EJHJJJJJEJJJJJJJFJJJJJJGJJJJHH@@A7/,-3++&''%'&(9?@FFBCHJIGJE?88GJIJJHJHIHJEJIJJJJJHE>=<=FGJJJIHJJ...0<2223..-4((()%%2>DJJHJBBABJJJHJCBCAG?6554/))((./4JJJFIJJJJIJCJ=JHJIIJHHJGJJGHGJGJHJEJJIFFFGJJJHFJ@@>@G5<77A@?IJGIFJGJIJHIFJJJJJHFJH==<<0///C75-)=0-+,,.0337:<9:?@JJB??@@AJGDFIGJGGJIJGJIHDHFJHJJJJIJJJJJJJHIIJIJJJDDDC:;CIHHIJJHIIEFEEJJJHJJGJJIJJHHIHJJJHJJJHJJJ????JHIFICDCBFJEADJHD5444JEJJJIJBCBCJDDJJFJJHHI@?>?9>=>FHIJHJJFGJJDDJBBB>??@GBB?0002431,,44<93333870//1=BCGGIJHIJJJGGJJGGI@77>=644388BCFDDHFGFAIJIGJFJJGHJJFHGDFB@?<0..+,-,-00/.,,**())((&'&****+++**))-/////7667;99:>4+***1330001458?FIJEIJGJJJJJJJJJJJJJJJJJHJGJIJJJJJIHJEFFJJFJJGJGIJHJIJJIHJJJJJJGFIJGJFJGF=9857?8333230196675778>;;<CDHGJCBAACJJDF3330J,)*+++-'')0000299::AJFIJHFIJGJJJHGJ?>>>HJJJGG9992222EGFHJJJJJJJFIEF:8/,---<;?0000JHFEEJEHJJJJJJJJJJHGIJJJGEC8::EEJFJ?>??@?,*5489BCDJJIJJIIJJJJJJJ2223@543132.-.2+*)(,*)++FABIGBBAAGFJJHJJIHIGFGJII@@?BIJDGD++++655>AEIAJFHHHJJJI=65.,,.7988721129A?BBBJJJIGJEJIJJIJJJGJEJGJJHJJECDIIC?@AF:;<-,,,59;EJHHJC@@;;;56<<<AEDDJJJJJHFJFJJ=<JJJGJJJJJJJJJJJJIJHJFGF<:5/0AE?=EC6@@??CAHGJHJIIJJJJJJGJHHJAB:9:;000022377GDDJJJIIJGJJJJGJGGGIJEFHJJGHEDJHJFGJJJJJJJJJJJJJJJJIJJJJJJHGDHJJFJJHEGDJFJGJJJGIJJJJDEJEJDGIJJJJHBFJJJJIJJEJJHHJIIJJJJIAFHJFGGIIJFJJGJGJJHGFFJEEFAABEGE=<<<BH/--.9301:<?DJCBACEHFEJJJEA@AEJJHGJIHEHGGJJJHJIEGJJHACCGJJJFJDHJGFEJJJJFIHHHJJC/...JJHHEJAAGBEDIJJBAA5541,*(&$#$$&%%%'+,,.2242235B@=<881DHIJJJJIFIJHHJJHJFJJJJIJJIJIJIJJJEJJIJH61.-+(&%&$%%&',*())''$##%%$&(**-375-+'&&(%%%$$'9=7822CF@ADJJJJJJJJIJJJJJJJJJJHJHJJJJGJFJIJGJGEJJJCE@@>;0//,'',&-++()**.)*+47=CBADJJJJIJGJJIJJJI@??@GJFIFGJIJJCAAAJJDGHJJGIGDEFEHJJJJJIJIJGFJJJJDJEI.,.43446<;:7>?BGJJJHJHJGJ?BG212+(((()5789558B;C?@>799-566;BGBEB??@BEEJEFJFDJFFEJFE;;520.))*,7::??AFFIJHJJJJEJJJJHFJJJHEEECIJJJJJJJIFICH@DGFGIHJHDJF777==?>=>@DB;B2%&&)**&&&&.*++)+00277;GJHJJJJJHHJJJJGJJFJJJJFJJJJJJJGJJJFJHHEG:?<<>A@JHJJJHJJJJIGFJFJJJJDACGFG?A@<ECD55678>?4@>0--.(',,2*5BGGJ;:;;JJDFGJEJHJJJJJJJFJJFJJGJJFF@???JGJJJJJGDCDBAI8.-10.-2-,++))''+++++,,/8777AB??DJHJHIHJJ8778IJEFBA<=CFBA>>AFJJJJJIIJJJIH?GEH5223JGI7767@JFJHJHJGHJJJJCBEFDECJJIIJJJFJHFJFEGFJJJJHJJIHHG@AAC@>><;;GJIGJJGGJJIIIFJJJJHJJHIGJHEJJHJEJJGIJJJJJHJCD<75579:1.-.3>@JJEBACDGEJJJJFIIJJGJJF:888?;;;DDIJGHJJJ644JJJJIIJJJJIIJB=.)*,-+(('%%''))+-,.(''(.003==?94457510099DFGHJ>>=>F7J<@IGCEJJEJHJGCBB9;<<4222;<=CFJIGIJHIJJJIHJIJJGGGJFHJJFJJJCC>>@A>=A>GCFJEJJHJGIJIJIGEFJBBCBJJIJGJJHBA4440.,,)2CDE:::;2/27673555:97799HBGHFIHHJJHFEGEJJJHHEJHJJJJJEJJJ?>>?JJDH:9::HJJJHJFEJJJJJHFJGJJFJGJJHJJJBBABJ<921.+)))('(*49CBBD999--)):9;>?>=>ECFGG9:BC996442003.42,)))889:<@9.,,--<=:88301-)'%'29789899477=A;;:867@A@EDCEFJJJJJJHGJJIJJI;2112;>?:::8;CEJJHHIJFJ@>??DIGJIHJCAC=F<8((*01:AFIEHEDGHIG>>=?CJB>7,J74.+*))),,,-9=>;9;=2/;84+,GJDJJJJIIJJJFHJJAAA=:CC<8:BCJHEI?DDDJBC?><766884?BDC88>?IJHJJJFGIIJJDDFHJJJJIJJ??>865557(&&&-.+++)99:45;<889==5556-,)))%%%&'22283//12=BCDHJJGJFHJHFC?>>?CGFGGHIJBB<;<=;<;<BBJJFIJFJJJJJJJJJJJFFFJJGJJJJJJJJGFEJEHHH?>>=CBJE****===JJIHGHJIGHJGGIJJIJJGEFIJEG?=JDEJIBCHHJJJJ????JJJJJJJJDFHJJIGEJFEJFECEJJJFFGIJIIDJJJJGGIEJJJDJFGJJJJJJJJJHJGJJHGDGFEGGJEIJFJHJHFIEJGGGIIFJJJJIIHDBFCJEIJEJJFIJE@>>70+++3-.CADJIHJJIJJHIHJJJJJFDFEJJJJJIFFHDFHHIJJJIJJJGJJJJJIJJJJJJJJJJIJFFHIIJIJGJJJJFG<:700/0--.,-.0;?>:BEJFGJGJHF<77;=C@;<HJIFJHJHJHIJJJJJJFIDJHCBBBFD7767;EIJJJFJJGGIGIJHJJHJJJGJDIDGDIJIHJIJJGJCACAHJJJHC=2--/=DEDJHJJJFEB@@?FGHFJJJHJJJJJHGJJFJJJHJJGJIJH;999GBFE=56AEIJHGGJJEFFJJJJEIIGGJJJF<==AHCFD767>DFJJJEAAHCCGJECC@@CC@@BJEJ/..,+**)%%%)+++.;;JGGJIFFJJJHGGJE8772.4.0,**,8;8999FJIJGEDEDIJJIJIJHIJJICCEEFHGJJJJECCADFFG?>?00--3+*()(,,./2--..7;::<<ADFJJJHJGIJGJGJJHGFHEGDDEGCCGJHFJGFJHFJJHJJJIHIIFJJFDGG>>==,&
@Li_n2g_3_plaTL097-1_98
ATGCACATCGCCGACGGTGCTGGCCTGGTAATTTCCAGCTCCTGCTCTTTATTCAGCAGTTGCATATAGACCTGCTGACCAGACTCGACATCGCGGGTCAGACGGACAATCTCCTGCTGGGTTTTCGGCATCGCCGTTACGCGACCGTTAAGTTTGGCTTTTTCGTCTTCCAGCGCCTGACGTTTCTCCAGCAGCGTGCGGTACGCCGGGTGAACTTTGGTGTACAGCTTGGAGATTTCCGCCTCTTTAAAGGTCAGTTCGTTCAACTGCGCATCGATGTTCACCATCGATCGAGCACCGCTTTTGCTTCCAGCGGCAGATCAACAGAATCTTTATCCTGACGGAAGGCATTCAGTTTGTTTTCGGCAACATCCAAGCGGCTACGTACTTCCGGTAACTGTTGCGCGAGGAAGGCGAGGCTTTTCGACGCTTCCGCCGATTTGCGCTCAATATTTTGTTCCTGATAGTTACGGGCGATGCTGTTAAGAATGTCGCGGATCTGGCG
+
7765**(+()-///0>@DGJJBCCDD,,,'''4:8/&&6;<DGDJJ=<=41FHDACDCE@?87---/-***++BGICBBJJF@@A989:>?<79?CHJJJJJIJJJJBBABJJJJJJJJJJJJJJJBBBAJHHJJJJJIJIJHEHDIJJGJHJJJFEEFHJDB==>FJJJJJJJJJJJ:9222C71B:;FGJJHJJJJF@A@BJJJIGGJEJJJJJJJGJHHJJG<<<<BCDGFFIJJJGBAEH;76?:JJJJJ3334G73334ABBHJHIIDEJJJJHJJJJEJJF,''&'64444478<HJJFEGJJJIJJHJIGECGH<;;;FJFECFJJJFJJJJJJJGFJJJJJIIGHDE<===EB966<=<CB@A<:877:99:JJJGIJGCG?;<CJJJJIJJJJIEHJEDCHJJFJF7767:7666678;::;;@B?IFFJJJJJJJJJ????JJJJJJHE@J>HJHCBDDAA==?JJDDHEJ6.++289C?=>/,,((((*)&$$#
@Li_n2g_3_plaTL097-1_99
```
