## Supplementary File 3 for "Construction of a Heterologous Pathway in *Escherichia coli* for Terephthalate Assimilation": Li_n2g_3_plaTL097-1.fastq (part 2 of 3)

```
AACAGCAGTATACCGCTGGGACCTACTTCAGCCCCAGGATGTGATGAGCCGACATCGAGGTGCCAAACACCGCCGTCGATATGAACTCTTGGGCGGTATCAGCCTGTTATCCCCGGAGTACCTTTTATCCGTTGAGCGATGGCCCTTCCATTCAGAACCACCGGATCACTATGACCTGCTTTCGCACCTGCTCGCGCCGTCACGCTCGCAGTCAAGCTGGCTTATGCCATTGCACTAACCTCCTGATGTCCGACCAGGATCGCCAACCTTCGTGCTCCTCCGTTACTCTTTACCAGGAGGAGACCGCCCCAGTCAAACTACCCACCAGACACTGTCCGCAACCCGGATTACGGGTCAACGTTAGAACATCAAACATTAAAGGGTGGTATTTCAAGGTCGGCTCCATGCAGACTGGCGTCCACACTTCTAAGCCTCCCACCTATCCTACACATCAAGGCTCAATGTTCAGTGTCAAGCTATAGTAAAGGTTCACGGGGTCTTTCCGTCTTGCGGGTACACTGCATCTTCACAGCGAGTTCAATTTCACTGAGTCTTCGGGTGGAGACAGCCTGGCCATCATTACGCCATTCGTGCAGGTCGGAACTTACCCGACAAGGAATTTCGCTACCTTAGGACCGTTATAGTTACGGCCGCCGTTTACGGGGCTTCGATCAAGAGCTTCGCTTGCGCTAACCCCATCAATTAACCTTCCGGCAGCGGCAGGCGTCACACCGTATACGTCCACTTTCGTGTTTGCACAGTGCTGTGTTTTTAATAAACAGTTGCAGCCAGCTCGGTCTCTTCGACTGATTTCAGCTCCACCAGCAAGTCGCTTCACCTACATATCAGCGTGCCTTCTCCCGAAGTTACGGCACCATTTTGCCTAGTTCCTTCACCCGAGTTCTCTCAAGCGCCTTGGTATTCTCTACCTGACCACCTGTGTCGGTTTGGGGTACGATTTGATGTTACCTGATGCTTAGAGGCTTTTCCTGGAAGCAGGGCATTTGTTGCTTCAGCACCGTAGTGCCTCGTCATCACGCCTCAGCCTTGATTTCCGGATTTGCCTGGAAACCAGCCTACACGCTTAAACCGGGACAACCGTCGCCCGGCCAACATAGCCTTCTCCGTCCCCCCTTCGCAGATAACACCAAGTACAGGAATATTAACCTGTTTCCCATCGACTACGCCTTTCGGCCTCGCCTTAGGGGTCGACTCACCCTGCCCCGATTAACGTTGGACAGGAACCCTTGGTCTTCCGGCGAGCGGGCTTTTCACCCGCTTTATCGTTACTTATGTCAGCATTCGCACTTCTGATACCTCCAGCATGCCTCACAGCACACCTTCGCAGGCTTACAGAACGCTCCCCTACCCAACAACGCATAAGCGTCGCTGCCGCAGCTTCGGTGCATGGTTCAGCCCGTACATCTTCCGCGCAGGCCGACTCGACCAGTGAGCTATTACGCTTTCTTTAAATGATGGCTGCTTCTAAGCCAACATCCTGGCTGTCTGGGCCTTCCACATCGTTTCCCACTTAACCATGACTTTGGGACCTTAGCTGGCGGTCTGGGTTGTTTCCCTCTTCACGACGGACGTTAGCACCCGCCGTGTGTCTCCCGTGATAACATTCTCCGGTATTCGCAGTTTGCATCGGGTTGGTAAGTCGGGATGACCCCCTTGCCCGAAACGGTCTCTACCCGCCGGAGATGAATTCACGAGGCGCTACCTAAATAGCTTTCGGGGAGAACCAGCTATCTCCGGTTTGATTGGCCTTTCACCCCCAGCCACAAGTCATCCGCTAATTTTTCAACATTAGTCGGTTCGGTCCTCCAGTTAGTGTTACCCAACCTTCAACCTGCCCATGGCTAAATCACCGGGTTTCGGGTCTATACCCTGCAACTTAACGCCCAGTTAAGACTCGGTTTCCCTTCGGCTCCCCTATTCGGTTAACCTTGCTACAGAATATAAGTCGCTGACCCATTATACAAAAGGTACGCAGTCACACGCCTAAGCGTGCTCCCACTGCTTGTACGTACACGGTTTCAGGTTTCTTTTCACTCCCCTCGCCGGGGTTCTTTTCGCCTTTCCCTCACGGTACTGGTTCACTATCGGTCAGTCAGGAGTATTTAGCCTTGGAGGATGGTCCCCCATATTCAGGACAGGATACCGTGTCCCGCCCTACTCATCGAGCTCACAGCATGTGCATTTTTGTGTACGGGGCTGTCACCCTGTATCGCGCGCCTTTCCAGACGCTTCCACTAACACACACACTGATTCAGGCTCTGGGCTGCTCCCCGTTCGCTCGCCGCTACTGGGGGAATCTCGGTTGATTTCTTTTCCTCGGGGTACTTAGATGTTTCAGTTCCCCCGGTTCGCCTCATTAACCTATGGATTCAGTTAATGATAGTGTGTCGAAACACACTGGGTTTCCCCATTCGGAAATCGCCGGTTATAACGGTTCATATCACCTTACCGACGCTTATCGCAGATTAGCACGTCCTTCATGGCCTCTGACTGCCAGGGCATCCACCGTGTACGCTTAGTCGCTTAACCTCACAACCCGAAGATGTTTCACTTCAGAGTTGCGAAAATTTGAGAGACTCACGAACAACTTTCGTTGTTCAGTGTTTCAATTTTCAGCTTAATCCAGATTTTTAAAGAGCAAAACTTCGCAGTGAACCTTAAGTTGTGTACACTCTGAAGTATTTTTTATTTAATCACTACAGAGATGGTGGAGCTATGCGGGATCGAACCGCAGACCTCCTGCGTGCAAAGCAGGCGCTCTCCCAGCTGAGCTATAGCCCCATAACATGTAGTTAAAACCTCTTCAAATTTGCCGTGCAAATTTGGTAGGCCTGAGTGGACTTGAACCACCGACCTCACCCTTATCAGGGGTGCGCTAACCACCTGAGCTACAAGCCTGTAGAGGTTTTACTGCTCATTTTCATCAGACAATCTGTGTGAGCACTGCAAAGTACGCTTCTTTAAGGTAAGGAGGTGATCCAACCGCAGGTTCCCCTACGGTTACCTTGTTACGACTTCACCCCAGTCATGAATCACAAAGTGGTAAGCGCCCTCCCGAAGGTTAAGCTACCTACTTCTTTTGCAACCCACTCCCATGGTGTGACGGGCGGTGTGTACAAGGCCCGGGAACGTATTCACCGTGGCATTCTGATCCACGATTACTAGCGATTCCGACTTCATGGAGTCGAGTTGCAGACTCCGATCCGGACTACGACGCACTTTATGAGGTCCGCTTGCTCTCGCGAGGTCGCTTCTCTTTGTATGCGCCATTGTAGCACGTGTGTAGCCCTGGTCGTAAGGGCCATGATGACTTGACGTCATCCCCACCTTCCTCCAGTTTATCACTGGCGGTCTCCTTGAGTTCCCGGCCGGACCGCTGGCAACAAAGGATAAGGGTTGCGCTCGTTGCCGGGACTTAACCCAACATTTCACAACACGAGCTGACGACAGCCATGCAGCACCTGTCTCACGGTTCCCGAAGGCACATTCTCATCTCTGAAAACTTCCGTGGATGTCAAGACCAGGTAAGGTTCTTCGCGTTGCATCGAATTAAAACCACATGCTCCACCGCTTGTGCGGGCCCCCGTCAATTCATTTGAGTTTTAACCTTGCGGCCGTACTCCCCAGGCGGTCGAACTGGTTTAGCTCCGGAAGCCACGCCTCAAGGGCACAACCTCCAAGTCGACATCGTTTACGGCGTGGACTACCAGGGTATCTAATCCTGTTTGCTCCCCACGCTTTCGCCTGACGTCAGTCTTCATCCAGGGGGCCGCCTTCGCCACCGGTATTCCTCCAGATCTCTACGCATTTCACCGCTACACCTGGAATTCTACCCCCCTATTACGAGACTCAAGCTTGCCAGTATCAGATGCAGTTCCCAGGTTGGAGCCGGGGATTTCACATCTGACTTAACAAACCGCCTGCGTGCGCTTTACGCCCAGTAATTCCGATTAACGCTTGCACCCTCCGTATTACCGCGGCTGCTGGCACGGAGTTAGCCGGTGCTTCTTCTGCGGGTAACGTCAATGAGCAAAGGTATTAACTTTACTCCCTTCCTCCCGCTGAAAGTACTTTACAACCCGAAGGCCTTCTTCATACACGCGGCATGGCTGCATCAGGCTTGCGCCCATTGTGCAATATTCCCCACTGCTGCCTCCCGTAGGAGTCTGGACCGTGTCTCAGTTCCAGTGTGGCTGGTCATCCTCTCAGACCAGCTAGGGATCGTCGCCTTGGTGAGCCGTTACCCCACCAACAAGCTAATCCCATCTGGGCACATCCGATGGCAAGAGGCCCGAGGGTCCCCCTCTTTGGTCTTGCGACGTTATGCGGTATTAGCTACCGTTTCCAGTAGTTATCCCCCTCCATCAGGCAGTTTCCCAGACATTACTCACCCGTCCGCCACTCGTCAGCGAAACAGCAAGCTGTTTCCTGTTACCGTTCGACTTGCATGTGTTAGGCCTGCCGCCAGCGTTCAATCTGAGCCATGATCAAACTCTTCAATTTAAAAGTTTGATGCTCAAAGAATTAAACTTCGTAATGAATTACGTGTTCACTCTTGAGACTTGGTATTCATTTTTCGTCTTGCGACGTTAAGAATCCGTATCTTCGAGTGCCCACACAGATTGTCTGATAAATTGTTAAAGAGCAGTTGCGACGCGGCTTTCAGCTCACTGTCGCGAGGTGGCGTATATTACGCTTTCCTCTTTCAGAGTCAACCCTGAATTTCAGGATTTTTTTCTCTTCGTTGTTCCGACCATCCTGTGAAGTGTTTCACGTTGTCGTCTCAACGGAGGCGCATTATCGGGATCCCAATTTTTTGCACAAGTATTTTTTTGATCTTTTTTTCTGTTTGTTGTTTTTTCACCCTTTTTGCTGCAATCGCACACAAAACGGTGCTTTTTTGCATACTAAAAGACTTGCACAAGGCCAATAATGCCCCCAAAGTCATTAGTAAATCATTTATTGCTGAGGTAAGTATGTCTGATGTTTTACGCCCATACCGCGATCTTTTTCCACAAATCGGTCAGCGCGTAATGATCGACGATAGCAGTGTCGTGATTGGTGACGTTCGTCTGGCTGATGATGTGGGGATCTGGCCGCTGAGTTGTGATTCGTGGAGATGTACATTATGTACAAATCGAGGACGCGCCGATATCCAGGATGGCAGTATGTTGCATGTCACTCATAAATCCTCGTACAACCCAGATGGCAACCCATTAACCATTGGCGAAGATGTCACTGTTGGTCACAAGGTGATGCTCCACGGCTGCACCATTGGCGATCGAGTTTTGGTTGGGATGGGCTCAATTTTACTTGATGGCGCAATAGTAGAAGATGATGTGATGATTGGTGCGGGTAGTCTGGTCCCACAAAATAAACGGCTGGAGAGCGGATATCTGTATCTCGGTCGCCCGTCAAACAAAATTCACCCGTTAAGTGATGAAGAGAAGGCTGGGTTACGCTATTCCGCGAATAATTACGTGAAATGGAAGGACGAATATCTGGATCAGGGTAACGAGACCCAGCCTTGATCATCTTCACTTTGTTCCTGAATTAAGTTTTCCGCTTCTTCTTCCAGGTCCCAGCGATGCTGACGAAAACTCGCTAACCACTGTTCTGGCGTATCTCCAGTAAAGCGATACGCCAGACTCTCACCAGAGATCGCGCATGTCAGTTGCATACCATTCACGAGAGCGGGAAAACATACACATTTTTTATTCTCGTCCCACTCTTCCCTGTCCGGAAACTGGATGGCCTGATTCACGCGGACAATTCCTCCTGCAATTGCTTTATAACTGGTTCTACGTCAGGCAGAACACCGTGCCGAGAAGAAAGGCATCGCAGCCGCCTGTGCCACCAGCATTCCTAAACCATCAGCATTACGCTTTGACCTTCGCTGCTCACACCATGCCAGAAAGGAGTTTTTCCTTTCTGATAGAACATGTCATAGCAATAAATGCCTGGATGAATGAGCGATGACGGGATCGCCGGAATATCACCACTGATGCCACTGGATGTTGCATTAATATGAGATCAAACTCATGACCTTCCAGTTCGTCCATACTCAACGCCTGAATACTGCCAGTGTGCGCAAACAATTTAGCCAACTCTTCCCGCGCGGAATTGTGACCGATAAGTTATTGTCACCGCACAGTCCAGGGAAAGGAGTGGCAGTAGTACGCCGCGAGATGCTCCACCACGCCGATAAGCAGATCGTAAACCAGGGCGGTAAAAGACAGACGTTTCAGATCGCTGACCTTACACCATCGGTATTGTCACCCAGCAGGCGTCCATCTTCTAACCGCATGAGGGTATTAACAGCACCAGCCAACGCTGCCCGTTCAGTAAGCTCATCCGCTCTGGCAAAAGCCTCTTCTTTAAAAGGCACCGTCACATTCGCACCTTTACCGCCAGTAAAGAAAGCGTTCAGTGTGTTGATGAAATCATTGATGGGTGCCAACACGCGCCCATAGGGATGTTCAATATTCAGTTGCTGAGCAAATTGCTGATGAATGAATGGCGAAAAATGTGTGCTGGGCTATCGGATTACCAAAAACAGCATAGGCTTCCATTATGTTACCCCTGTCGAAACAGTTCACCCGTCAGGGCATCGCGGATTTCTGAAGGATTTAAACGCCCCCCCGTTTCACCAGGCACAACCGGGAACGCCGCGCCAAATTGTGCGCGAACTTCGTCTACTGTTCGACAAGGTGGCAATCCACTCAAGTTGGCACTGGTAGAAACCAGCGGTTTACCATAAGCCTGGCACAAAGCAACCACCAACGGATGGTCGGTGACTCGTACAGCAAGCGAATCAAAGCGGCCCGTCAACCAGCGCGGTGTTGTCGCAGGCGCGGGAAAGACAAAGGTGACAGGAGCAGCTTGGCCAGCGGGAAAAAATGGTTTCACGCTGCACGTCAGTCAACATGGTGTCATCAATATAGGGTTTAAGCTGCTCGTAATTTGCTGCGATTAAAATCAGCCCCTTATCAACCGGACGCTGTTTTAACTCCAACAGTCGCATTCACTGCTGTTTCGCTATCAGGATCGCACCCAACACCGAAAACGGCTTCCGTTGGATAGGCGATGACACGTTCTTCATTGAGAACATCTATCGCAGCTGCGATAGCGTCTCTTGCAGGTTATTATTCACGTTATTATTCCGCCGAAACCGGCTTTCCACATTGTTTACTGGCACAAAAGTGTTTTACACCCTGCGCGGTTTTCTTTTCGATCAGTAGCGGATAATGACACTCAGGGCATTCTCCAGCTATGGGTTTGAAGTTAATGGCAAATTGACACTCCGGGTAGCGATCACAAGAGTGAAATGTTTTGCCATAACGGGAGCGGCGCTGGACCAGATGGCCCGTCCGACATTGGGGGCATGTAATTGCTGTTTCGTCCGGTTTATCGATAAGTTCGGTATGTTCGCATTCAGGGTAGTTAATGCAACCAATAAACATACCAAAGCGTCCCTGGCGTAATACCAGATTTGCGCCACATGCAGGGCAAACCTGCCCCTCCAGAACTTTGACGATATGTCCATCCGCTGAAGATTTCAGAGGACGGACGTAGTCACACGCCGGATACTGTGAGCATCAAGAAACGGACCGTGTTTCCCGGATCGAATAACCAGTTCAGCCCCGCACTTTGGGCAGGACTCATTATTACGCACCGTGAACAGTGCTGATTTCGCCATAACAACTTATGCTGAATTAAAGAAATGATTAATGCAGCATACCTTCATTCACTTCAAAGAGTAATTACCCATTTGCTGGTACGCATTTTCGCAGCCCGGAATATTGAACAACACCATCAGGATCACCATTTCAGATCATCCAGTTCGAACTCTGCGTTATCCAGCGCGAGCACTCGCTCTATCACCATTTCACGAGTTTCAAGGTTGAGCACCTGAATCTGCTCAAGGAAAAGCAGAAACCCACGGCAGCTGGCATCCAGTCGTTCACACTCTTCCCCGGTGTATAAATACACATGGAGAGAGGATCCGAGGCCAGTTGCATCGGTTCTGCCAACCCTTCCTGATAATCAGCAAGTTTTTCCAGCCATAGCAGGGCATTGTAGATATCTTCTCGCTCAAAACCTGCGTCGGTAAGATCCTGTTCAAGTTTGTCTTGATCCACACGCAACTCAGCTTCTGTGTGAATATAGGTTTCAAACAAATACATTAGTACGTCGAACATGGCATGCCCTCCTCAATCGGACATAGCCGCCGGGTACAGCTGCGATCCATCCTGCTAACTCCAGTTCGAGTAGTTGAGTAACTACCTCTGGCACAGGTTGGCCGGCACGTTCAGCGACGACGTCAACAGGTGTTACCTCATCTCCTACGTTAGCCAGGAGCTCAGGAAATGGCAATGCCACGTCTTGCTGATCTGGTGAATAAAATGAATTTTAGGGGCGTCTGGCAACCAGTGCGATCCAAATTGCAAGTTTTCAGAATTTCTTCCCCGGTTCCGTCACAAGAATCGCACCTTGTTTTATTAACCAGTGAGGCCCTTCGCTTCCCGGATTCCCTATTGGACCTGGCAAGGCAAAAACTTCTCGCCCCTGCTCAAGCGCACAACGTGCTGTCACCAGCGAACCACTACGCAAAGCCGCTTCCACCACCAGTACACCTTTACTTAGACCACTGATAATGCGATTTCTTCGTGGGAAATTGTAAGCAAGGGGTGGAACATCGAGGGGAAATTCCGAGACGAGAGCGCCCCCCTGTTCAAGCAGACTGGCAGCCAGTCGGGCATGACGGCGGGGATGAATGGTATTAAGTCCATTCCCCAATACAGCAATGCTGACGCCATTTACCTGTAAGGCTGCTTTATGCGCTACACCATCGATTCCACGCGCCAGTCCACTCGTAATTGTCACTCCACGCGTCGCCAGAGTTTCGCAAAATAATCGTCCCCATCGCTCGCCATACCATGAATGCGCCCGACTCCCCACTACGGCAAGCTGAAATGAATGCAGCGCGTGCAGTTCTCCTTCAACAAACAGTGCGCCGGGGTAATCTGTCGTCGCCGCCAGAAGTTGAGGAGGATAAAATTCGCTGTCCGCAGGAATTAAATGATGGTTGGGTTGCTCCAACCAACGCGAGCTTTCGATACTCTTTCGTGGAAATGAAAGAAAGCGTTGTGCCTGCCGCAATGTAAGCCCTGTTTGCTGCAATACAACCGCATCAATATGCGACTGTTTTGCCACCCAGTGAGCGATACGGACCATATCATCGCCGTACAAGCTGCTGATACTCATTAAACGCAGCCAAATTTCTGTATCGACCATCCTTATCTCCCTGCCATAAGCAGCCTTAGCAATCTTTGCGATTGGTCAGTGATGCTGTCAATCAGAGGGGGATTTGTCTAGAATAGAAGAAATAATCTTTCTAACTCCTGAACACATCTCTGGAGATTTATGTCAGTTTTGCAAGTGTTACATATTCCGGACGAGCGGCTTCGCAAAGTTGCTAAACCGGTAGAAGAAGTGAATGCAGAAATTCAGCGCTCTTCGTCGATGATATGTTCGAGACGATGTACGCAGAAGAAGGTATTGGCCTGGCGGCAACCCAGGTTGATATCCATCAACGTATCATTGTTATTGATGTTTCGGAAAACCGTGACGAACGGCTAGTGTTAATCAATCCAGAGCTTTTAGAAAAAGCGGCGAAACAGGCATTGAAGAAGGTTGCCCTGTCGATCCCTGAACAACGTGCTTTAGTGCCGCGCGCAGAGAAAGTTAAAATTCGCGCCCTTGACCGCGACGGTAAACCATTTGAACTGGAAGCAGACGGTCTGTTAGCCATCTGTATTCAGCATGAGATGGATCACCTGGTCGGCAAACTGTTTATGGATTATCTGTCACCGCTGAAACAACAACGTATTCGTCAGAAAGTTGAAAAACTGGATCGTCTGAAAGCCCGGGCTTAAGGATAAGAACTAACGTGTCAGAATCACTACGTATTATTTTTGCGGGTACACCTGACTTTGCAGCGCGTCATCTCGACGCGCTGTTGTCTTCTGGTCATAACGTCGTTGGCGTGTTCACCCAGCCAGACCGACCGGCAGGACGCGGTAAAAAACTGATGCCCAGCCCGGTTAAAGTTCTGGCTGAGGAAAAAGGTCTGCCCGTTTTTCAACCTGTTTCCCTGCGTCCACAAGAAAACCAGCAACTGGTCGCCGAACTGCCAGCTAATGTTATGGTCGTCGTCGCCTATGGTTTAATTCTGCCGAAAGCAGTGCTGGAGATGCCGCGTCTTGGCTGTATCAACGTTCATGGTTCACTGCTGCCACGCTGGCGCGGTGCTGCACCAATCCAACGCTCACTATGGGCGGGTGATGCAGAAACTGGTGTGACCATTATGCAAATGGATGTCGGTTTAACACCGGTGATATGCTCTATAAGCTCTCCTGCCCGATTACTGCAGAAGATACCAGTGGTACGCTGTACGACAAGCTGGCAGAGCTTGGCCCACAAGGGCTTATCACCACGTTGAAACAACTGGCAGACGGCACGGCGAAACCAGAAGTTCAGGACGAAACTCTTGTCACTTACGCCGAGAAGTTGAGTAAAGAAGAAGCGCGTATTGACTGGTCACTTTCGGCAGCACAGCTTGAACGCTGCATTCGCGCTTTCAATCCATGGCCAATGAGCTGGCTGGAAATTGAAGGACAGCCGGTTAAAGTCTGGAAAGCATCGGTCATTGATACGGCAACCAACGCTGCACCAGGAACGATCCTTGAAGCCAACAAACAAGGCATTCAGGTTGCGACTGGTGATGGCATCCTGAACCTGCTCTCGTTACAACCTGCGGGTAAGAAAGCGATGAGCGCGCAAGACCTCCTGAACTCTCGTCGGGAATGGTTTGTTCCGGGCAACCGTCTGGTCTGATAGTCCACTCTTCTAAGCCCGGTCTTGCCGGGCGTTTTTATACTTTATGAAAAAACAACGTAATTTACGTAGCATGGCGGCCCAGGCCGTTGAACAAGTCGTCGAGCAAGGGCAATCATTAAGCAACATTCTGCCACCGCTCCAGCAAAAAGTTTCCGATAAAGACAAAGCACTTCTTCAAGAGTTGTGCTTTGGCGTACTGCGTACGCTTTCGCAGTTAGACTGGCTGATTAATAAGTAATGGCCCGTCCGATGACCGGCAAACAGCGGACCGTGCATTACCTGATTATGGTTGGTTTGTATCAACTGCTTTATACCCGCATTCCACCTCATGCTGCGCTGGCTGAAACGGTTGAAGGCGCTATCGCAATTAAGCGTCCGCAACTTAAAGGGTTGATAAACGGTGTATTACGCCAGTTCCAGCGTCAGCAAGAAGAGTTATTAGCCGAGTTTAATGCCAGTGATGCACGTTATCTGCATCCTTCCTGGTTGCTGAAGCGTCTGCAAAAAGCGTATCCAGAGCAGTGGCGATCCATCGTCGAAGCCAATAACCAGCGTCCGCCAATGTGGCTGCGTATTAATCGTACGCATCATTCCCGCGACAGCTGGCTTGCATTGCTGGATGAAGCAGGAATGAAAGGTTTCCCGCATGCGGATTACCCTGATGCTGTACGTCTGGAAACACCTGCACCTGTTCATGCGCTACCTGGTTTTGAAGACGGATGGGTTACCGTTCAGGATGCATCAGCACAAGGTTGCATGACCTGGCTTGCGCCACAAAACGGTGAACACATTTTGGATCTTTGTGCCGCCCCCGGCGGTAAAACAACGCATATCCTTGAGGTGGCACCAGAAGCGTTGTTGCGGTTGATATCGACGAACAGCGCCTCTCTCGGGTTTACGACAATTTAAAACGCCTTGGTATGAAGGCGACCGTGAAACAAGGTGATGGCCGTTACCCTTCTCAATGGTGTGGCGAGCAACAGTTTGATCGCATTTTGCTTCAGATGCGCCTTGTTCAGCAACCGGTGTGATTCGTCGCCATCCAGATATTAAATGGTTACGTCGCGATCGCGATATCCCGGAACTCGCGCAATTGCAGTCTGAAATTCTCGACGCCATTTGGCCGCATTTAAAGCCATGGTCTATGCCACCTGTTCGGTGTTACCGGAAGAGAATAGCCTGCAGATTAAAGCCTTTTTGCAACGTACCGCTGATGCCGAACTTTGCGAAACAGGAACACCAGAGCAACCGGGTAAACAAAATCTACCTGGTGCCGAAGGGCGACGGCTTCTTTTACGCTAAGCTAATCAAAAAGTGATGAGATAACGGGTCGCGACTGATGAAAATTATCATTCTGGGTGCCGGCCAGGTTGGCGGCACACTCACGGAAAACCTGGTGCGCAACAACGATATTACTGTTGTCGATACCAACGGTGAGCGTCTGCGGACCTTCCGGATAAATTTGACCTGCGGGTCGTGCAGGGGCATGGCTCTCATCCACGCGTATTGCGGGAGGCAGGTGCCAACTTAACGCCGATATGCTGGTTGCTGTAACCAGTTCAGATGAAACCAATATGGTTGCCTGCCAGGTAGCCTACTCACTTTTCAACACCCCTAATCGCATCGCTCGTATCCGCTCACCGGCA
+
//0/.+%%%%&&%&%'&&-.DJGH>=<;57955IJBDJJGJJJGHGJHIJJJJJJDDBDJBFFJIJJHGGHJJJJJJGHGJJEDDCHBAB?AFJJDJJH@@??GJJJJ<FD<4357569=@JBBDFEJHJJJJJJJH6666JJJEGJBCA7=05213.---2.822E<;;;A@@DFJJJHJIGJJHJJJJJJJDJCFJJHHJGJJHHJFJIJHHJIJJJIEJHJJJJGHJJJJJJIJJJJJJGDJJJJJJHJJJBAA=23+***3DGECJACHFFEEHEHJGJJHGJEB?(&&&%)-/8;<D>>>433:--656>EEEJGC??5FJFFJFCDBCJA<5=@JJIIIGBCJCGCEEJJJHJFJGGEEFIJJJJHJIJJJGJHFJJJJJH83333BEFJJJDGDFFEJJJF@33334JJJDGDDJB=?=66112BEB>>?7GGCHIHHFJJCBCDIFHHHEEHJJJJJJIGJJJJGHJJJGHJJFFJJJJJJGJIJIFFJJ=DD>6?::24:..-213--''''(((,***01@BEGDDFBAIHJFIG2211600141)(,,2>8/0<>>CDCJJJGJJEJDED>@::;::31114555DIB@<:<A=<;:<:4;<=BBDJHJJJIGDJHJJJH;<<DCEDHJJJ????JJFJHJFI@@@@D54**/D?99(&&(--,.5:9;<;?BJJIJJJIIJJJJJJJIFGEEJIJFDE<=*(((0//0.20102A>>EIJGHGDDDBDGJJJJJIJGJDFHGB>HBE@AAAJFFFJJ:1.>>FFFFIJGGJGIJFHGD=@::&+))%&&&)'(**...::;7;99:9950(%&%&%%'(*1260@BFHIFBCBBBBEEJDJJEJJGD;;-(BBIJJJHJIIJHGHIEJJJCDB<;<HGJFD:666684331))*/24FHFJFIJJEJFFJ=:<;;9>CGFJHHJJIJJIJJHEHIIJ===JIHEIFFJJFJHJGJJJJIJJJJJJHJJJJJEGJJFDF9FJJJJJIIJHJJJIJID@----8789:JBBA>???JDDDACEEHJJJJGJJJJJIJJJGJIIJJJ?HJJJJ??,*+/);DFFADECDECJJFJIJGJJJJJJJIIJJJJBA@<<;2-CEDHJJJHGGFJIGFHB@689;DFJAA94..**''(),+,-+.019;:9::GIFJJIEJFFJJJHBG@7JC2112IJJJBBGJHIGHHGIDHHJJ??A?B=1..,*''342*68>ACCHJHEJJJJJGJJEGDEFIJGIJGHFGJFJJHJIGFEGGEGEDAIJD959ABDEFJJHJJHJHJJJJJJJGJJJJJJIIHJJJIJJJJJGIJJGJJJJJJJJJGGFJJJGHIHJJJJHIHGGFGJJGJJGHHGJJHJDAHIFIEJHIJJJJJJJJJJJJGIJJJJIJJIFJDDDBA4-'%*))*(+//-,(%',AA44JIJJJJJFEJGGIJJDACA@<<==B@??2221889<>>:<AAJBJBJFJJJHJJJJFJJJJI@?;<==HAAABDGHE>FJIED<;678CJGC:9(//2CDCFFJJJ@EIJJJIIJJJJFHJJABAC?=>><;<=HIJJJHGJFJIHEFCFFIJE?EDIDJGHFJJJJG>???DJFJJEFJC7777JJ6;<@B?JHJJIGJHJJJHJJJHJJJJHJHIJJJHJHJJJEEEDJ0000<;;:;??EHIEGBAB=::+::5-013/--'&&''%%'*(*+,24?EJ;;;?EIJJJJJJJIGFJHDJBCEFEACB?;3((+GJJFIHFDEFDGFDC@:/E?ABADGD>::<?@=9444444.-.DDGJGJJJJJHJJIJGGJJFJEHGEJEHECEDE??>?8888JHF=<69555>><@A<BJEIJJJEHE@@@AJI><879111><99;<DJFIGJJJ>/&&&>@@==<;<;B>==>DEHGHFDCB=8B=>>>>CDF@@JJGD@CCAJCCE@D<<A9>66AABJJJJJGIJJJJJJJJJFE@AJ,,,DHFJGFJJGHJHJGFJIEHJHFJJGJJJEJJJEEFF@??@AA@B::::44885../653..-,++,.02++./...3459.*+8ABB@A@<=D98+)*,2>@JJJGJJJJ;00009:082'24CEGIFFF;;;;JGIAA@9666DGFFJJJIEECFIHEFJGA;=699;;631''(+/57//+,,&&'(*-0/.-0*))')3--3?8:5;@BECJGJIJGIGIJJFJHIGJGJHGIFJHJHJJJIJHGDDJJHJEHJJJHEIJHHJJJJJJFEDJEA?2,+++,1/-/3>JJIJJJJJJJJJJJHJHJIGJJJJJ=>>?JJJFAAJI<B?;89:8777436799445F=<*))-,,11@>EDJJJJHIJHJBEBGEJJJJJJJIEGJJIHJB@AB6;EBJGFDFCA@ACICCDCDCFIJEIIHJJB?@@IJJJHJFGGGIJJJ>;;;?E4J/,,))*6FFBEAE@EGDJJJJJJIFDEEIIJHJGJJJJHJJJJHJJEFJJJIJJDBCDD@?>>EEJGGFIIEEFJGDCC=B>586((()2<9((((@B304:<A?@BBAB@?@A?>=;;;3-199@@AC>@GFG>=>=?CDGHIJJJGJFJJHJIJECA@@BEHJJBAAIG96,''&(,0360092222A<:;><B<@@CJEBEFJD>;0+,,+873)))&(1**+,ECEDJHJJJGJJJJEEJGJJJGHJHJIHJJJIJGF7-)&&*/-+//11474479FJJECGDHGJ@FEIGJGJEJHHJJJCGJJJJJIJJGJHGJJJIJHHJJBAAADCEGGE99:FDJJJIJJJJHGJJJJJJJJJJJJG84FEF7777JJIJJGFFIJGIJJJJJJDJDJJIJJEFJFJGJHJFJJJJHIJHIJJHHJJJJIGEFFJJHJJGIBBCDBD::::HHJJHJGGJJEJHCG?67JJFDJJJDDEB?2;BHEJHHJFGJJHJGIFJB;>F>>JJJJJJJJDJHIJJGEJJHJDEFGGJIDEDFJJGJJJGFJGJHGJJJJJJJJIFIJGACB<IHJJIIEGJFJFHJJGJDGEIHGIJJJJAJJJJJEGJIIJIJJJJJFEF10/=9--EEJJJIJJJH;::;<CEABABFJJEIFGDGJHJFIIFBEDJJFJJGJJHJFJJHJFECHFIEFIDDCHHJJJHGECHJJJJJJJJEJFFJA??EJEEDEDCCDJJCGBDHA@B8778<JFIIJHJHHJGE<===FADEDFFHJG?>??@IBAC?DCJJHJJJJJJJIJHJJJ>63@@ADD<****JFHJIJJFJJGIJHJHJJJF999:JJJFI?=<JJJFCAEEJJJIJ<;?=4498@JDJHFGJJJJGJJJFJJJGHEJJJJJHJIIJGJJJIJJFGFJJGFEJGJE>;777:@??@333225>>GEHGHGBEJDJJGHHIG877)):5555C<9;3+++,3:<<;JEIFHJJJ@?@@JGFFIFIJJJJE@74577EBB<<<4++++1.''%(%%/(*=>?=@JEFEGDIH;;:;BCCDGIEEDJGHIJJJGFJJJHJJGJJHD>;44IIJJE<=<8JFDGJGFFJGBDDBJHHJJJHF@@?=?>ECGJJJJJGGCBAJJGIJJDGJDJJIDJJEEHFEGIJIF>>=>JIDEGJJJJJJJJJIGFDCBAA@G?CBDEFFJJEGD=<;?FJGJJGCDCDGJFJJJJJDEJBJHJGJHJ=3222AJFEJF331*''&%(&'()3)235579;JJIJJJIHIHJGJJEDJJ::::@?F-,,-/099ECBDDJJGJJJHGDFJJGJJJ@@.-->?GJJIC4444AC@;=?::</..11BABA?A41,,.--,,-647..98.''''5569HFGJ????F8JDJ@@A@EJB;::;E5444468A///0CDJJGBIA@DCIGEGEDGJJIJJJJHJA9<<:;<;'&&&*///10101;<9855776:<?=;/***<@?@>>:;>>HC=?0'&')+*--JJGEFA?>>AEHFJJJJIJJJJJJIEDEDJJJEJJJJJGJHJIJJJJIHJJJJJEJ55GJIIJJJG<:::JJIJJJJJJJJGJHJJGGJIJJFJJJJDJJHJGJHIGIJJIFJJGJHJJIHHJGIJJEHECJJIJFJHFIHJJJJJJJJFJJJGJHHFJJJJIA<?C8EJGJJJJJDGJJJJJGHJJIGIJJJJJHJJHJJJJJJJJGIGGHJJJJJIJJHGF9333DHDJBCAB:99:IFB:::444/:<?@>>>?EJJJJ?@42@<<B?=>>EHJIJHHJJJJFEFJJJJJGGGFJ//(&&&(&()*+****+:>AA<<<B9777IFGHEEJFJJJACDBDCDJ===:>@DJIJHGHJIJJJHCHDDJJJGJJJJJJJFJJJIJJJJJJHIGHJ?::;7<7B>;><?FJJA>>?4CEJJHJJHJJGJGGJIJIIJFFB?AJCEGGGJJJJJJJJJJJHJJJDJJHFJGHJJJHJJBBABFB><9BBCDCF>;;23DCCBECEBGGJJHHJJGJFEHHFJJJHJGJGJJJJHIFG?GHF9;;9:BCCEDIHEJGEIIJGIDGJIJJJJJGHJGJJEDB>+++,JJCA==>DEEJHHFJHGGEJJHJJJJJJHJJIJIJJJGHJJHJHJJJGJGJGEDBCCGJGJJJIGHJJFDHJJBDCA0///?IJFJJJJJJJJJFHHJJJJJEFJJJJJJIJJJJJIJGFEJIJJHJJJJDCFDCF?;5/2J=679HFHDDEEFJJJJJJGJJGJJJIDCA6544211(*((EDJD=<;<HDDJFJIDJEA=<JJJFFIJJHJJCDCJJJJJJJJJJJGEJJJJJJJHHJJJHC2-4A7///9::?G@@FGDD=JHAJJHEFDEEGEGJJJIIJJJJJHJGJJ72?>ACJDCC>??A<788DGFJGBBB<<:8:-,,,6CFJJGJEJJJJJJJJJFJJJCGBFHIFC??@<?9:5?DJHEBIJEFIHFIJJJJJIFJH?JCFHJHJJGIJJFFJJJFJJC8DEJDDGC?;:GJFJHJDCEEJEJJJJHJJHJIJJJJJGJG6669EC:6223<:;?AA><==CGEFJGJHJJJJJJGJJIIFHJJJGJJJJJGJFIFJJEGJJHJDFEJHFDEHCGB@AA><<<??>1E?::;=JJIJJJJB@4111G0000668989BDEDJGJJGFJHJJJJJEJHJJFJ8778GBBBAJJEHIHFJJFJIDCIFGIJ?>>>32224?JDBCFFCDJJJHFJJFIDHJDFDB=//-,-/-'&&'%$&''&(')))0,****=JEGJJFJJFJJJJJIJJJJJJJJGJJCBABIJIJJJJHJEFHHBAAEDJJFJJJJGJJJJIJJJJJJGJGJHJJJECJJJFEBBCIHEGJJGFJJGDDGD=66IGGJGJJHIJJIGED'&&&)))78?@?ACDDCHGEFHEEJJJJJIJJIEGJIJFGIJIEGJJ3332333CGJJJJJIJGJJIJJHFGHIGDHGJJJGJABEDJJJJJIJJJJJJJJJJIIJIGJJJGJHIJGGJGC;;99,++(%%&(012///01+(()-,(((((*63*+.01-/::=?AJGFFIJF:JHJIFJJJJJGFDEAJHJJJJGJJJJIHJJJJJJJIGEJF?>=@??><:<::BJ?8889433**)*,,136A@B:56ABB@9888A@<74+EJDH@44/)*4448>JD;3,DIJJJJHJJJFJJIHECGJJJJHJJJHFJJJJHJJGJJJJJJJHJJIHJGJJJJJJJJJJIIBDAIJGJJIGBAA?BAB2-++,-,.'&'))/(++++45DGJJGGH<;=>EDJFGJJHJJJJF>C?B>HFHFIJJIJBAAACFFEHJJEJFGJGEGHIIJJHHEJJJJJJJIJHEECAGJECCCGJFHJJJJHJIJ@BABIJJJJJJJIGJJJJHFJICFECJJJJJFGGIHJJJFIHJDGEFJJJJJIGFCGDBCCA<***12CFFE?=<0.&%%%%'+/<>>DDDFEFFFEJFJHJJJJGGHJIIJHIIJJHJJFHHJJJC;/+**&&0>?DHFFHJHHHJHHC>;:98/+6=224>=;=9>@;=<=?>7;D>==:998>>?C@AADHJJJJJGC?23>;;9887/00@A=@??ABJJ====JGJIJJJJJDDABCEDFBA7788FGD=<<<@87756653...4:>2224@>>FBCCCGFA93///0598;88778;=@@BEHEDFGFFGJJFJJJJHGGA4;;=HJFDCC?9@@@BEEGAAC;:1)336.*('$$$$$$%&&'''(')*(')().1889=?ABCG8:+<@;5JJJJJJJGJJJHJ===;;9;::=@@100;76...332(((30032../+**.+))(()''(,+''''&&*/99-)),*++*,(+%%)*100/%%$'*+%&;=BCDJFIJJJJJJJJJFFFGEJHJHJGJJJJIHJGHJGJIJJJJJJJIJGHHJBIJJIEGIEHHEDCBC???=4AACEEEFEJ?>>?JIJIJJIJFJJJJJJJJJJJJHHJJDHH85GGHJGJJIJJJJJJJJHJJECCCBEHAEA9:94.&&&+>@@CGJJJJDDFFFJJJFGGJGJJFJHJJJJJJJJJHJJIFJJ????IJIGDB3333@JJJJJJJHJJJJJJJJJIJHJEGECEEJJJJJJJDDJJEFDG433.+''''(''%%%%%%%,.<::8777IHJFJHGJJJGFCF=>;97((((A8@JIJJGJJJJJJJJJIJGHFGFJIJHFJJFHFJ?@HJJIJGGDADJIGJJJEBBE=@@B>?>?A4444:AGA===C?JEE@@DBJJJFCECDCAJJJHGGHJJJJHJJGJJJB=?C@@?CD<:9./5445<@<;;<=<;<=JJ;((((H@@A=>??AFEJHBBBBJJJFFGGJGJDDJEJEJDB:87634444>EFIJGIJJJECECGC<8865779BBEF@???@??DBCEDCAHEJJJHEEEDJJJJJJIJJJEFJHIJJJJHJJJIFJJEJHJIJJJHJ887686JJJG??>CCFJ;::;<5*(%&)))))+=BCDB:;0:CGEEGHJHJJIIFIJJJHJGGHGJHIGJFJJHJIJJJJIGIIIHGJJGJJJJJHJJHJHHDC?>?@EGFHIEGJIJDEEE98881.----*)1)6===>EFJHJIJJHGJJJJIJJJHHJFJEB:3223@IGHIJCC>?>B>=<>>@8745559---2<5.BBGJJFJJJHJIJJHJJHAJJDHFFJGIICHJ??@=B?AB3JJGHJJJJJJJJJJIGJJJJI6666GJADB=;;63++533(<>>JJJJJIEHHFJEFGHC---->:=:;656<=EEJGHJJJJJGGJJJHHIGFCG94321003BDCFAABIJJJIJJFJJJJJJGIJIJFADE*((+.*('**++/-.+++,--('&&',.6EEDFEJGHJJJJGJFFEEGGJIJJJGFHH777683.///0----73996::94443431134:JJIJJJFEHHJJJJJJJJJHGIJJIIJGJHHGJJJJIJGJHJIJJJJIJHJJJEIBEJJJJJJGJHGFCDBJJJGFFJJD>/HEJJJGJJHJIJJJJJJJGHJJJJJJJDEJB99CCD@@?@GHIJJAA@CECADIJGHFGEC>AJGG@@..-'BIJIJHJJJEJJJJGJIJJJJIJJJJJJIJIIHJJGJEJIE@=<=44BFEJFIJJJHJJJGJJJJJJJGJJ@@=>AB32237.***9<CHDBCDJJ>=>>JJJJJHFGIJJJ=:;;*)*821+&&,599DCDDGIFHHJ7A::62<;;<<<<GFJJEJDEC?BECEJJGJGJJEGFEGEJJHHBD4334HGHJFEJJJJJJJJJJJJJJJJJJJIJJEEFFHJGHJHJJJJGGHJFJJJEEFA>HBCBAA@ADDFHFJJIFJEIHFHEAC>==9?<.88<@ABA4422**++,9:;=JIIJJJFJFJGJJIJGFHHFGCBD79655545<=7766ECAA@9877:1*)))//53:?AEEJBCJHJJJEFFDCGFIJJJJJJJJJJIJJJFDCGJJJJFGEFIJHJJJHJIFJJHJ>>=>D.,>>?EFHA???@BFFH???@AAAJ777<JEFIJJA>;78;8998AIGFEJJGJJJJEJJEIJGFJJGJJC??@B50-,,,<;<?8/)())))()-19:;AJJJD@?A@=<=>IJHHHJJJHJHGEBHB:666JBECFFJJ@A?JJH9888>??CBACCJC9@<0EJGHJJCEJJJJJJJGJJBABBJJBB913>>CIDJIJJGJJJJIEHABBE???GB=5EFDCJJFFGGD@;:2-./HIBJIFJHIGJJIFGJJHJJJJFJHJEFJJ666CGDAJJJJJJJJJJJJFJJJJIHJCCDCIJJEGJIJJFJIGEJJJ3223IHFJJJIHJHJJJGHJJJGGHDGJ@7778JJJJHJJIGJFIJIJFJFJAABADGFJIJBAEIJJJJJJJJJJJHJJJJHHJHJEGJHGJJJJJJHHGJIJJHGFJJCDECJDB@E?79;<;>J<<<BJHJJJJFIJI>FJHDDEEC@?>DGIJJDFJGJJJJJHJJJJIHF6666DDIGHJFHJJJHHBABCJIJ(((0GGHA:777:*))*=<;:>++++JJIJJJJJJEHID<:+''(**01/321/***BJJJFBIGBA;:77?11GGJJJJJJJIHJJJJJJJHBCD>>>=<=<>@77ABBCB<7JJJJJJIGGJHJHJJJJFJJGBACC766EJGDFDHFDCEJJJGHEEFFJJIJGFEJJIJJJJJJE000.,-.3DFJIJGCHDEJICDBE@@@?=GDJJIIJJJJJJFJGGJJEGIGGDFFDC92''IHJGHF@@@@IHHIGAAAJJJJFFHFE7878;995555<=?>?>C:89<BJJGHDDFDIC???BDCCFIE<;;406=>DBFGHIGJJFIHGJJJFDFIA@???>30@??AJFGIEJJIJJFFDBJJJHFGGJGJJJHFJJHIJJJJIJ?@FCCDEJJHJJHJHJJJJJJFGJJIFFEFGJDHE:6GJJFHJJJJGJIJJFJHHHHGJJJJJJJJJDEGJJJJEGJJJGHIJGJJJJJHJJFIIJJEDFHJJJIDDB@EJEGGJJGJHJJIHJDCEJGEJEIJHHJHJ++++JFJDHB>DBIGJJJJJJJJHJHJEJHJIJJJJEJEHJJGIGJJ@??>GJCBCCGHGGIJFI>@?AGGJJIJJJEFIJJ3332853001//..//68<>@@>9577>BCFIBDDGI?>;9:78B@>2JAFJJJJJJJIJJDJJJJJJFJJJJJJIJHJJ?1.*++*&&%%&+(,18:988D@B=AAHJJJJJHJHGGJIJJJJJJJJIHJJHJJJHIIJGJBFJGHFJJJJJJJJJJGJJJGHJGHA@@BIIJJIJJJJGEJJEJJJIJJ;;;:ABBDHEB:99:0))4::221521:@DJFJJJIJGJJJJHJJJJJHC1112@EJI432266JEDGJCBA>??@GDFDECDFH@J@DHJJDJAIFJJJHJ<;;<@@D<--,/026><:6@CABDGJJJHGJJGIJHJHH@5555;:9:==FIJGJJBA96+++,,((((CGFJJGEJJIJJJJJJGJJJJIJJ@??A@CDBCGHHJIJJJE>>=AAH555CCHHGFEHJJEFGD0.-,6579J??==>>?DJFDDBDJJJJJGJBAGHJJJJJJEH?=EFFECCCDJHIIGJJJIGIH?9/,,(%&)8JJJIIJJJJJH8JJJHJJJGIJJJJJHEHHIEJGJJJFIGGFFEJJJ;:;=E@676<EBEDHJFGJJJJJHJJJJJJIJJJJJGJJJGJIFGIJC888AJJJJHFGHHEFDFJJDFB?>?BIECEFGECEJJJIJJDBJH>8449DIIFDHDGJFJJJFIEGGJIJJJJJIFDE?8773>@///1=AC?DHJFJGJJFI:99HEJIJFJCDGJJJHB=FJJHJJJJJJJJJGJJJJJ@DJ<>JJIHJJJFIEHJJJJGIIJJJJJJJFJJJJJJIJGIJJJJIJFEDJJIJJJJJJJJIJIJJJJJHHJIIJIGJJJJJIHJJJHGJJJJFJJJJJEJJJJHJJHJC877///0<BDGFCBEEHHGHFHJFEDDGHJJIJFJJDED@99//18?BEDCCGJFHJI?753-:7)))+00...6::EJJJJJJJJJJJHJHGJEJJIJFJJJEHJJJJJIJJHJJHJJJJJJJJJJJJJJJHJJJDJJJJJHFJGJEEE<<:9+***///CFDEIHHJFHGJJJIJJJJJJJ=<<<BHJIGJGFJGCFIHGJCJJJHJJJJGHJHFEEJD@@@CJJEFIIFHFJDJJGJJA@AA<<<<>96422BHJJIJGHIJJJJJJGHJIGBJGG776469=CJHJHJJBJIJEJIJFEIFEEEFIEIGEJABA;4447<2*%*(()((),,&'((3GFIGGFJEJJJJIFEEEIJFED====<;=@@JJHJEJJIJJJJIJJJJJJJJJIIIFJIJJIJJJJGIJJEHJJJJJGJHHJJJJJJJJJIJHJJJJJJFJJJJJJJJ8777GJJJJJJJJJIJJJIJJEJJJJIJIJJJJJHJJJJJIJIHJHIJJJJJJJJEIGIJJHJ8883B46'''=>@JHJEJIGJHJJJGJIEJJJGJ744CICE>CECJEIIHJJJJJJJGHFA??AGIJGJJJJGGHIEGIJGJJJIIIJJJIFJHFJJIJFDJIJJJJJGJH8888JHJJJGJJHJJJGIJJJJJIJEIDCBCFGJJJHGJHJJJJJF?CIJIEHJJHJIEGJHJJJJJECDFCBABBHJJJIJFF>??=@;<>>56EJJFDGJJJFHIJJJIIJJJGJIJJJJJJGIJJJJJJJJJGGIIEIE>>A@DDG@8777AAABAB@DDGCDBBDFEHJHFGEGEHIJJJGJJHFJF6556.//0000@BEGJHJGJ@?@ABBBBEFC>:9:@CCBD?>?<???C::;:FJDHD.-..F=C<=EJHHJJHIGFEJIGJJHGJGJGIGJGJC?@>?C==<>955/-,,.GJEFHJJJHJJEJJJJJGJDGIJIDEE=77GDG?:433>44339;J;4(',',.))299JEFEEA?@@GJJJIFCBDBHDC=0>/BIDGHFJEIBBAAFEJFHJIEJDC6DE@??8@88IJJJHJHJJHJGJJJIJHJGEJJHG<;;70)>=>?@JJJJBBDDJIJJJJJJJJJJJJIDDHJJJJGHJHFJGIJ=<;:A@B@411=GIIJJJGJJJEJJIJCDDIGJDFIHGEIFJEJIJGGBDCJBDD;99<@?::1-.-4447<FFJJIHJJJHJJJJJCGIDHHHJJGJJJJHGHJGGIEEJFIJJJGJJHIJJJHJEEFGGGJJJJJJFDEDCD60/2(&)(**+)&''=<@CFEJHFJIFFIJJJFJJFFB???A?<2000?@?CJJJJJJFJEEEC@>==;:;;EIJGJJJJHEDCBJJFJJJJJIJJGJJJJJHDJIFHHGIEFJHJIJJJJGIJHGJFJJFFD3224/.,,(&&&&/,,,-1(()+651333==EEJJHHIJJIIJJJJJFDIHB?595,,+)(()448954>?A@E<;;;<DCCJHJEJJJJJJGJGJGJJFEGJJJD@??>0001:9132=FDEJHJJGJIFEEDCDAFHJJJHJJFIHHJJJJJJGFJJFE7777JJJJJJJJHIHHJGIFIHJJFFFJJJFEIICGDCC@@>=??>?;8889?111HEJJGHJJGJGJIJJJJFJJHIFGHFHJFJJJJHHFJJJJJHJJHGHJJJHJJJJFJJG44+'@ADDC42((((*=CFIJEHJJIJGJJFIEFGBHJGCGCDHGDDHFGGHJJDJGDGG>=<<DBCAGJJGJAD:::HIDIGFJEGA::;;@DDAF<;;<CB@AGHFEJJGHJJ99----9FIGHJJHJHHJIJGFHIHJJJJIHC@)&&&99;44DJDA=CFFDFE<HHJJJJIHJFJEGFBAAAFEJFJFJJJHJJIFBCC;<<862*('''-//99:EFHHJJGHJB<<<<<==JHHCB74.-/0<@BBFJJJJHJHJGFEJJJHJJIHJGJHJFHJJJHJJHJGIJJJJIGHDHDDIJJHJJJJJHFFJIJJJJIJGJIJHJJJJIJJJFJJHJJJJGHF@@A@433399;//..'''(4589>>@GADF@A@@;;;<BDFHIDJFEIGJIJJJHHIJJIJJJHDJJJEJJJJJHGIFEGBBADGJJEJHJGJIEJHJGJEBBEEJJJJJJHJJGHFFJJJJBA?>ABHJJHJJJJHFI@?776%&'&&&&''%%-@EDDIJHIEJJJJJGJGJJJIJJHHJGIJJJGFGIECEJJFJJJHJJJJJJIHJGJFA9,++,4))))466A@BJHEDFFIJJJHEJGJHJJJGJJHDDDFJJHEJJJJJJEJJJJHFJEB9777>>@>>65.(&&('5(>>>@ECIF@@AEE@@0001<BBB>>?@JJJJJJJJFJHJJGIBAA:::6:443678000.,,,B;::9=<<@ACCCEF@H?===DJHDJJECE@?<())'5((('(*&'%''('''%%&'''-2<<>FEFJJA@ABDECCC==@?BG@=>?BGBBDDB@@@DE@3/1566,,'*,4@000060//3248'';820002---.JJIG;;;;@J>=JJJJJJJIGJJJIIJJJECFCJDIFBB=(&&&&&&'.4**-C@JEDHJJFJJFGJJCJFIGJJJGJFJJIJIJJI3333FHFIJBCCBGI623@@?;;:;99@?=>>?==:;;<>JGJGJBCJFDCCCEJJIEEHJJJJJJG;:C>+(%$
@Li_n2g_3_plaTL097-1_100
CTGGCAATCCGGCTAATATTCATTTAATGAATATTTAAGGATGAATTTCTATGGACATGGAGTCGCAAAAAATATTGTTTGCACTTTCCACTCCGATGGAAATACGCGGAATGAATGCTGTTTACCTTCGCATTCATCACCGAAAATGTATTTAGGTACATGCTTTTTTGACCTTTCTTCCTCATGGGGAATTGATGACCGTGATGACCTGCTGCGCACAATTCACCGAATGATCGATAACGGTCATGCCGCTCGGTTGGCAGGGTTTTATCACCGCTGGTTTCGTTATTCGCCATGTGAATGGCGTGACTATCTTGCTGAACTAAATGGCAAGATAAGGCTTATGCGCAATTTGTCGCCAGCACCGCCGAATGCTGTGGCGAAGGGGGAATCAAAGCCTGGGATTATGTCCGGATGGGTTTTTTAAGCCGGAATGGGCGTACTTAATAACTGGTTGAGCGAAGAAGAAAGTCTATCCGATCCGTCGCGCATTCATCTACGGGCTCTACGTTCTCTATAGTAACTGGCGGCAATACTTGCCGGTTATACCTTTGGTCGGCAATATTGGCAGATGTTGCCGAAGATGATACATCTGCCTTTATTACGCGAATTCTTAGCGTAAAGAATACGACGATTCCGGCAATGATATGTTTTATCAATTATTTGCCAGTGATGATGCGTATTACCCTACCTTGTCTGGCAACCATTGGCTTACTATTCTGCATGCCCGGAAACGCTTAAGGATATGAGCGACCTATGAAAAATTGCTGGAAGATCCTCGATATAGAGGAAACGACTGACGTCGATATTATCCGCCGCGCTTATCTTGGCGGTATTTACCGTCCTTTCATCCAGAAACCAATACCGCAGGGTTTTAAACAACTTCGTCAGGCGTATGAGGAGGCGCTACGGATTGCGCAGTCGCCTGCTAAATCTGTTTGGCAACCAGAAGAATATGAGGTAGCAGAACATGAAATTCTGCTCGCCTTTCGTGCGTTACTTGCCTCTGATAGTGAACGTTTTCTGCCCTCCGCCTGGCAGCGATTCATTCAGCAATTAAATTATTGTTCGATAGGAGGAGATTGATGAATTACGCTGGTCGCTGTGCACAATCGCCATGAACACTGCCCATTTATCCTTCGAGTCGTGGTGTTATTCGCGAAAGATTGCGGTGGTTACAGGAGGAATTCCGGGGAAATAGACGAAGAAGAACTGGAATCCTTTTTATATGCCATTGCGAAGGGGAATGTTTTTAACTTCCAGACCATTCTGCATCTGCCCGTTGCCGTGCAAAATGACACCATCGATTTTTACCAAATGTTCGCTCGGATTTGGTCATCGCATGCCACAATGGCTGACATTGTATTTAGCGCAACATCGCGCAGTGATTATCCCCGATGATGCAAAACTGCACAGAAATTTACTCCGCTGGTATAGCGCTCGCCTGGATATCCCCGAACTTCTGGATTACGCCAGTCATGGCGGGAAACTGAACCTGATAATGAAGATGCGCCTTATTATGAATACGCGCAACGCGTCTATTGTGGAGAAGGCGAAAGCCTGTGGCAAGCTGTGACTACTGGCGCGAGTATCCCTCCACCCAGGCGGATGCTTTAATGTTGCAATGGTGCCGTCAGCATCGGGTCAATTACCGGTTCCTTTGGTGATGATGATTGAAGCGCGTGATCCGGTTAACGATAAGGAAGCCGCAAGTTATGTCCCCGGCGACAGCGCCCGTACGCGTTTTCATTTATACGAAATACTCAGCGATGAAAAACTCTCTGCGCTGGGGCGTTCACTGGTCGAGATGGTTTTGCACGAAAAGGACGTAAGCCGCGGATCTCACTCACGCGTGATACAGAACATACCTTATGGCCATTATATCTAGTTGCCAAACAATTAGTGCAGGCCTGCCAACCTACAGAAGAATCATTAATGCCGATTGTGAGCCGCCTTGATGCAGAAAATCGTTGTCGCTTTGGAAGCATTAATTATTCGTGGATTATTAATTTCGGCGGCAAGTTTACCGAGAAGCAAACTGTTGAACCGGAGCCGCAACCGCAGCCAATGCCCGTTGACGATGGTGGGCCAGGCTGTCTGGGCATCATTAAAATTATTTTCTATATTTTTATCTTTGCTGGTTTGATAGGGAAAATACTCCATCTGTTCGGGTGACAGTCGACGTTAATGTGCGGGAAGCCCGGCAAGTAATCTTTCCGCATTTTTGTAATGTT
+
66121'&&&+*+()'&'''''//060EH9999CDGA?;:645&&&&0,(((+.+*.-.//48;:999<>GIFJCBC<?BGFHFFDG?9HCFGHJECDFJJJJIJJA@,+*++===>GFEDBFA>A?BC<99;;><@E<433)***GJ@@=<>?EJFJJJGJGEBJJBDFFDFHGIICIDAGJHGHDCDJJJJJGGH;;<;AC@AD5555<BBJJJJJIJ>>>?F=>;-<;;>?JFGBEJHHJJJJJJJHHIJH@>>>GGJFDDDEJHGJJJJGJIJGFEBDFHBA@AHBA@@HHJGJFCCA@?@@77/.-./03499EE@AA@A<;<=('&%%$%%%%((7ACCCGEEJJJGDFJIFCEFIJJHFJ@A@?AAEGJHJJJFEAA?@GJJED<9;A@?A>=>HFCBJ@<<;=5334JIJGFHEFJGF*'')640'(47;;A542252'6;@A@CCJGE??>=9998?D@?@C:98853('%$%'.)))...188>=?>?>>=,+--0,++(''+''''''9:<?CIHJHJJJJFJFA==6+;;<BACDJ63-++?;<>BCCC===655(''%('&&')&&'&&&2;97555,,-6777?AEJFFHJJJJ1000C<<53400>@AJJDDACB;;>ABCCJJIJJHJF5554>=555AAJFAA@DHCJJHJIJJJJJJFJEHJGD>==:8<9254457-,+*%(,9A8889@@BEEJJJJEDJGJJJJGHEHCBCADJJ???=;=BB:A33:;;:CAFDEEJ;:::D??@755014>=>>=98,,.4=J<<=CJJHJJECBB4333?;:;<C??>?FE@FHAACDHJ@@=;0++./''''-+/375;533332???ACFEEJC8.------6AFIFJGJJ>==><;....>>?GHJJJFEE;8<HEJJHJGEJJBBBDJJJJJJJJJJJJJJGJHCDFEHFBC@=CE77441123EIHEEJJIJECDDDHEJJFJEHJJIJJJJJIFFGJJGJJGIGGJJJJCEHGJEJJJJJJJJJHIJJJFJJFF;::<=83=;<>AAAJJEED??>?HJJGA>>=<==>CCF@EA?A?''&%%%%%%%.645665::;<>>?JIJJGHJJJJJHJFJJIJGJJJJFGJFFCCFJ9:99=61-?@JAB@ABF=;;;<>>?GJHFDJ@>>1,,&&'250/0./77;;55556..//42**(('&'*<IE868$$$%&'-0242//.947:;;=GHCJJJHEJGFEHCBA=:2,,=>@ACIAAA??AD2-+++,,.1170+++<=?HFB=;810/.459<74448DBBEJ>=<63224C>>?@JFJGJECBBBA@?0,,2689<GJJJJJC?>/---4))))3CJJHGJJGJJJJJJJHCFGBCDCEFGDGJJJJJHJHHGIJJJI?>AJJJGHJJFDFHFJGEEEJFJGJJJJJJJA=<=8?AB??22+++))&%%+.2<ABFFH@AAG>888FG>=7.-5643443+''&&&((,=BCDJJEIJFIFJJJJH?>@AHCDBEJHJIFEJCGGEDJJJJHJJEDJACCEJGGCA???<:2.--346CGGJFIGF@@76-.70/(,+')**699=@2223J22227:88BB<:58GJHJGJGG==>@FEDEIFJJJHJCBBBEGFBA@@HIJEJJID@@@@<;:<937*0+-0/-.1-9@CIIIJJB@ABJHJD@6611)))))()*.11/(((%&%&(-'''%&&)(%%%)11544=<??GGEFGJ665///1<BDEDICJ44447>>66:99;=;:933343667>=;;:=<69F=ADGJFBBBJJJIHEBC@?AE6544575458IJCC@?(''(8:<?G>?>>GBDA@15:;<<66BCIJJJHJJIJGJI@8787=CCD@=D2GHCEIJGJGJJJ<:((((0=B533EFFJD99::JJJGJJJHDJEHJIJGD::BDGFD=>DGEJJJEFFEGJJJJDJFGJHJIEFGFJ@:10))34'&&*-+-*%%&&&&(,7>BFCJHJIHIJG+++(***5222-,++('%%%/21))'*+,033/895=7HCBBBJ@>>;@@BGJJJFJEDBBEHHCB886644447;:44444677?JJJJGJFEJEFEH>=<<?DJJGJJJEEDJGJJHE>==JJDDHHJIJJJJFJJJFFJJFA@@A---))))CEDDDB::5566323230000CGJJGIGA;;;<DHIHGIIJJFJIFJ@CBCJI=AJJJHJGFDCE@E@FGCBBDJCF:992)%
@Li_n2g_3_plaTL097-1_101
CTTCGCATTTTTTGCAAATTTATATTTGCCCGAGTATAAATGCTCCGATATCTCTACGGATATAATTTTTGTCAGTGCAGAATTCAATTGCCAATCTAACAGCGTCTTGCCCCCCTCTTAACTGTAATACTTTGGCAGATGAAATCCTTTTCAAGGAATTGCGATCATCAAGTAAGCGAAATAATTCATCATCATTTAGTTTCTTACATTTATTATATTAAACCATACTCTTTACTTGCCTTTCTTTTCTGGTATGTATTTGACGTTGCAGAAACATCCATAAAGGCTATCTTTTTCTAT
+
JJHJJJIHGJJHA>989:JJJJJJIJJHAA>9:889=:;9=722,,,3>AIIJIGHEIJJJJJIJJJJJHB?/...:J=<<JJJJJIJJJJI=<<<JJJJEFEBB<;<6GCFIJJJHJ@=>JJHG><=976,(')6ACABAABEJFGEJJJFJJJJJJJJID6666FB@FAHECGJJEFDFJJJJJJJJJJJJJJJJJDBF1>00=HJHHFB?>77.0+)*-485:>>>=<=62@ACJJGHJJJEGJJFJFHGFECEB?=7333//-*+,-,*2**))*/333@?B@?73.-./?E,,&%
@Li_n2g_3_plaTL097-1_102
TTCATCGGAGCAGGTACTGCTGTGCGGCTGCACCGCCGCCAGCGATATACGAATCCAGCCGAGCTCCTTTCGCCGCCTTGACCCAGAAGCCCGAAAACGTTTTACGGCCAAGGTGTACAGCAATACACTGGCGGCACCCGATGTCTCGCTGCTGCGCCTGCGCCTGCCTGTGGGCAAGCGCGCCAAATTTGAAGCCGGCCAATACCTGCTGATTCACCTCGACGACGGGGAAAGCCGCAGCTACTCTATGGCCAATCCACCCCATGAGAGCGATGGCATCACATTGCATGTCAGGCATGTACCGGGAGGTCGCTTCAGCACTATCGTCCAGCAGTTGAAGTCTGGTGACACATTGGAGATCGAACTGCCATTCGGCAGCATCGCACTGAAGCCTGACGACACCAGGCCCCTGATTTGCGTTGCAGGTGGCACGGGATTTGCGCCCATTAAATCCGTTCTTGATGACTTAGCCAAACGCAAGGTTCAGCGCGACATCACGCTGATATGGGGGGCTCGCAACCCCTCTGGCCTGTATCTCCCTAGTGCCATCGACAAGTGGCGCAAAACTTGGCCGCAGTTTCGCTACATTGCAGCCATCACCGACCTAGGCAATGTGCCTGCGGATGCTCACGCCGGTCGGGTAGATGACGCACTACGCACACACTTTGGCAACCTGCACGATCATGTGGTGCACTGCTGTGGCTCACCCTCCTGGTTCAATCAGTGCGCACAGCGGCTTCCGATATGGGCCTGTTAGCACAGAACTTCCACGCGGATGTTTTTGCGACGAGCCCGACTGGTAGCCACTAGCGCTTCCCTGCAGGTAATTCAATAAGATCCGGCTGCTAACAAAGCCCGAAAGGAAGCTGAGTTGGCTGCTGCCACCT
+
()/38832012--)(((()18:;EFFJIJJJJHHHJEEFJHJGJJJHJJ@&%&)+<877755312367:>844BGFFF:89:;2)..075/71ACHJHHJJJJJJGJFJJJJJJJGIGFEG****?----6JJJIJIJJEDCHJ;6555EGJIHJEHGDJGACBAJGFJG?===EJGGEFJJJ<7776E?:>>IHJJFGGCDCIHJGJIJJJFJJDEEBJFJHJJG99:JJJIIGHHI@AADAEDBBAABCFH><<<J;:9733A99:CC>==>?>>899:AC<;;;DJJGJJJJJJIJJIGJFJJIIJHA500@9:<=CBCCGJHJJJJHJJJJJJJJJJIHHIJJJG9<7696<:=888>8<>JJJJJJJJJJJIJJIJIHJJJJHJHJJJJJHJJGEIJ=9:JIJJJJJJJJJJJHHJJHJJHJJJFJJDFFIJJJFIJJIJIIJ?;;;=HBBEAGDBDH600.)(()),344GHGHFJJJ?>>?JJJJIJJJJJJJJJJJJJHJJJJJJJ@???JIJJJIGJHJGJJJJJJJJJJJHCBGEJJJHJFFGFHGJJJJJJGJJJJJD999:;;;HJJJJDFJJJJJJJJJJJJJIIJJJJFJGA5116455;C6557@C666GDDFJFHFJJAJJ>888933334CFEE@@@AJCDFDCJJ<:;?8:CA@@@E?<<<BCEJFEJHGEEJJJGJJIIJH@??@=++++=5/-,0?>A<;;;FJHCCACC@888))))1.,(5=HJ>>>>JJJHJIHEBC>:7754+*3*>IHHJJGGJ@JHJJJJJJ??>=?J>>>?=>?ACHD>>>334//0/,08?@CHHJJDB?<'&&',*''''>BJJIJJF@BCJJJJJIHJEEHJJJJJJJ;;;;E5555=0,,.95-(%
@Li_n2g_3_plaTL097-1_103
TTTCGTTGATACTAATGGTACCCTCCAGCCCTCATGCTTGCATCTCCTGTCCCATATGCTTGCGAACTGTTCGCTTTCCAAAAGCCGCGTACCGAGAGGTTTCTGTGGCACGGCCCTCGCTAGAGCCTTCGTCGTCTCCGCCCATCTCGATGACCGCATCAAGGTTGGCAGCGCCTGCGATGCCACGCTGCACGAATCCACCGACAGCTCCGTCTTCCATGGAAATAAATCCTGCAGGGCCGATGAGGTTGGCCTGTTTGAGTCTGACCTTGCGCTGCTCTGTACTGTCATCTGCATAGCCAGAGATTAGGTCCAGTTGAGTTCCGAGCTGGAGATGCTCTTGGGCAACAACTGACGCACGGCGATGCTGTTCTGAATCTGCTGCAGCACAAAGCCAGGGAACACAGAAAGGATCTGCAGGGTCACGCCGTCCTCGAACTCCTCGAAGCCCTAGAAGGCTGGGATCTTTGAGCCGGTAACGCTCGTTGTCGGAGCGGCCTGGTCCTTGTACGAGTCGTCTTTGGCGCTACGATCGATCATGGAATAGCTCACATGGTGGCCACCCGACTCGTCGACGATGACGCCGCCTTTTTGTGAGAGGCGATTCAGCTCGAAGGTGGTGAAGAACGTGTGCAGGTTTGATAGCTGTCCTTCACGTTCTCGAAGTAGAGCTTCCAGTTGTTAGGCAGCTTTTGCGTGAAGCGACCGATGACTTCTACGGGCTTGTGCAGCACGCGCTCTATGCGCTCGCAAATCTCAGGCCAAGGTAATCCTCAATGCTGGGCACATCCTCGGAAAAACTCCCAAAGACCAAACCGCAAAAGACAGCCACGCGGAGCTTGCGCGGGCCATGCTCTTCTTCCCAGAATGAGGCCGGCATGCCACCCTGGCCCTTGACACCTTTCTCGAAGGCAACGCCGGTCAGATCTCCCTGTCGGTTGTAGCTCCAGGCGTGATAGACGCACTGGAAACTATCCGTACGGCCCGATTTTCAGAGCGATGAGAGCGCCGCGATGCGCGCAGCGGTTCTCGAAGGCGTAGATTTCCTGGTCGGCATCCCGTACGACAACTATCGGTGTTTCACCGGCAAAGGTAGTGCGGAAATCACCGGCCCCGGGAATTTCTAAATTCAGGCACAAGTCATTCCAGACCTCGCCGCGATAGATGCGCTGCTGTTCCTGATCAGCATTGGCTGTGTCGGTATAGATACCAAAAGGCACGCGCGTATTAGTGGCCCCATGCCACTGGATGATGAACTCTTGCATTTCTACGGACCTCCTTACTACTTGCGGGCGAGCGAATGACTTTCTGCCGACTTGCAATCGGGGTCATTAGCTTCGGACCCAGCGGCCAGAGAGGAAGAACCGCAGCTCCGGCGACGAGCATGGGGACTGACATTGCGTAGAAGACTGCACTGGCGGACCAGCCCATGCCGAGTGCCGCTCCGACCGCAATCGGCCCGACGATGCCGCCGAGGCGGCCAACACCCAACGCCCATCCGACCCGGGTGGACCGCATCGGTGTCGGATTCGAACCCGCGGACAGCGCGATCAGGCTCTTCTGTCCACCGCTGATGCAGACCCCCGCAAAAAAATTGGCCGTCAATAGGACCCACAACGGCGCCGTAAAGGCGACACCGGTCAGCGCAACGAATGCGGATCCGACGACGTGGACAGCAACTACCGAGGGTGACGTACGCGCCGAGTCGGTCCATACAGGGCCCGGTGACAAATGCAGCGGCGATGCCGCCGACAGTCGTGAGGGTGGTGGCGGTGACCACCGTACCCATGTCGTAGTCCAGGCTCGTCATGATCGACGGTAGCCAGCTCTGCAGCGCGTCAGAAACTCGCCGAGGTTGATGACGAAGACCAGCCACAGCAGCGCTTGCAGGACGCCCGGTCACGGGTGAACAGGCTCCTCAGTGCAGTGCGTTGTCCGTCGGTCCGCTTCTCGGCCTCGTAGGTGATGTCGGGGCCGACGGCGAGCGATCCATTTCCGGAAGATCGCCTGGATTTTGTTGGGCTCCGCGCCTCGGTTGATCATTGAGGTGAGTGAGTCCGGCAGGTAGCGCAGCAACGCCGGGAGCAGGAGCAGCGGTGCTACTGCGCCGACGACGAGTACCGACCGCCAGCCGAGGATCGGGATCAGCCAACCGGAGACCAGCCCTGCCGCGACGAATCCGAGGAAAGCCGCGATGGATCTACCAGGACGAAGGTTGCTCGAAGACGCTTGGGGCTGGATTTCGCCCGTCAGTGCGATGGCACTCGGCGCGGCGGCGCCGACCCATTCGGTGATGAAGCGCAACGCCATCAGTTGGTGACAGTTCTGTGACCAGGCCGCCGCCAACGTGCCGAGCGCGAAGATGACCGTGCTGGTGGATCATCCGGCGGTGGCCGAACCGCTCGGACAGCGGCGAGAGCGCAAGATAGCCGACCATGAGACCAGCGGCGAGAGCGGCGGAGAAGATGGGCCCGAGCACCTGTTTCGACAGGCCCCAGCTCCTCGGCGATGTGGGGCGCCATGCAGCTGATGCTCTGGGTGTCGAAGCCGTCGATGAACATGACCACCCCACACAGGGCGATCACGATGTACTGGTATCGACTCACTGGCCGCGAATCGATGAAATCCGGCAGTGTCACGCGCGATGGTGCTAAGGACATGCGGACACCTCCCAAGTGTGAAATTGTTATCCGCTAGCAATTCCACACATTATGAGCCGGATGATTAATTGTCAAATTTCGCGGGATCGAGATCTCGATCCTCTACGCCGGACGCATCGTGGCCGGCATCACCGGCGCCACAGGTGCGGTTGCTGGCGCCTATATCGCCGACATCACCGATGGGGAAGATCCGGGCTGCCACTTCGGGCTCATGAGCGCTTGTTTCGGCGTGGGTATGGTGGCAGGCCCCGTGGCCGGGGAGCTGTTGGGCGCCATCTCCTTGCATGCACCATTCCTTGCGGCGGCGGTGCTCGACGGCCTCAACCTACTACTGGGCTGCTTCCTAATGCAGGAGTCGCATAAGGGAGAGCATCGAGATCCCGGACACCATCGAATGGCGCAAAACCTTTCGCGGTATGGCATGATAGCGCCGGAAGAGAGTCAATTCAGGGTGGTGAATGTGAAACCAGTAACGTTATACGATGTCGCAGAGTATGCCGGTGTCTCTTATCAGACCGTTTCCCGCGTGGTGAACCAGGCCAGCCACGTTTCTGCGAAAACGCGGGAAAAAGTGGAAGCGGCGATGGCGGAGCTGAATTACATTCCCAACCGCGTGGCACAACAACTGGCGGGCAAACAGTCGTTGATTGGCGTTGCCACCTCCAGTCTGGCCCTGCACGCGCCGTCGCAAATTGTCGCGGCGATTAAATCTCGCGCCGATCAACTGGGTGCCAGCGTGGTGGTGTCGATGGTAAAACGAAGACAGCATCGAAGCCTGTTAAAGCGGCGTGCACAATCTTCTCGCGCAACGCGTCAGTGGGCTGATCATTAACTATCCGCTGGATGACCAGGATGCCATTGCTGTGGAAGCTGCCTCCGCTAAATTGCTCGGCGTTATTTCTTGATGTCTCTGACCAGACACCCATCAACAGTATTATTTTCTCCCATGAAGACGGTACGCGACTGGGCGTGGAGCATCTGGTCGCATTGGGTCACCAGCAAATCGCGCTGTTAGCGGGCCCATTAAGTTCTGTCTCGGCGCGTCTGCGTCTGGCTGGCTGGCATAAATATCTCACTCGCAATCAAATTCAGCCGATAGCGGAACGGGAAGGCGACTGGAGTGCCATGTCCGGTTTTCAACAAACCATGCAAATGCTGAATGAGGGCATCGTTCCCACTGCGATGCTGGTTGCCGACGATCAGATGGCGCTGGGCGCAATGCGCGCCATTACCGAGTCCGGGCTGCGCGTTGGTGCGGATATCTCGGTAGTGGGATACGACGATACCGAAGCAGCTCATGTTATATCCCGCCGTTAACCACCATCAAACAGGATTTCGCCTGCTGGGGCAAACCAGCGTGGACCGCTTGCTGCAACTCTCTCAGGGCCAGGCGGTGAAGGGCAATCAGCTGTTGCCCGTCTCACTGGTGAAAAGAAAAACCACCCTGGCGCCCAATACGCAAACCGCCTCTTCCCGCGTTGGCCCGATTCATTAATGCAGCTGGCACGACAGGTTTGCCGACTGGAAAGCGGGCAGTGAGCGCAACGCGATTAATCTGAGTTAGCCGCTCACTCATTAGGCACCGGGATCTCGACCGATGCCCTTGAGAGCCTTCAACCCCAGTCAGCTCCTTTCCGGTGGGCGCGGGGCATGACTATCGTCGCCGCACTTATGACTGTCTTCTTTATCATGCAACTCGTAGGACAGGTGCCGGCAGCGCTCTGGGTCATTTTCGGCGAGGACCGCTTTCGCTGGAGCGCGACGATGATCGGCCTGTCGCTTGCGGTATTCGGAGATCTTGCACGCCCTCGCTCAAGCCTTCGTCACTGGTCCCGCCACCAAACGTTTCGGCGAGAAGCAGGCCATTATCGCCGGCATGGCGGCCCCACGGGTGCGCATGATCGTGCTCCTGTCGTTGAGGACCCGGCTAGGCTGGCGGGGTTGCCTTACTGGTTAGCGAGAATGAATCACCGATACGCGAGCGAACGTGAAGCGACTGCTGCTGCAAAACGTCTGCGACCTGAGCAACAACATGAATGGTCTTCGGTTTCAGTCTTTCGTAAAGTCTGGAAACGCGGAAGTGAGCGCCCTGCACCATTATGTTCCCGATCTGCATCGCAGGATGCTGCTGGCTACCCTGTGGAACACCTACATCTGTATTAACGAAGCGCTGGCATTGACCCTCAGTGATTTTTCTCTGGTCCCGCCGCATCCATACCGCCAGTTGTTTACCCTCACAACGTTCCAGTAACCGGGCATGTTGCATCATCAGTAACCCGTATCGTAGACATCCTCTCTCGTTTCATCGGTATCATTACCCCCATGAACAGAAATCCCCCTTACACGGAGGCATCAGTGACCAAACAGGAAAAAACCGCCCTTAACATGGCCCGCTTTATCAGAAGCCAGACATTAACGCTTCTGGAGAAACTGAACGAGCTGGACGCGGATGAACAGGCAGACATCTGTGAATCGCTTCACGACCACGCTGATGAGCTTTACCGCAGCTGCCTCGCGCGTTTCGGTGATGACGCAGTAAAACCTCTGACACATGCAGCTCCCGGAGACGGTCACAGCTTGCTCTAAGCGGATCCGGAGCGGACAAAGCCATTCAGGCGCGTCAGCGGGTGTTCGGCGGGTGTCGGGGCGCAGCCATGACCCAGTCACGTAGCGATAGCGGAGTGTATACTGGCTTAACTATGCGGCATCAGAGCAGATTGTACTGAGAGTGCACCATTGCGGTGTGAAATACCGCACAGATACGTTAAGGAAAAATACCAGCCGTCAGGCTGCTTCCGCTTCCTGGCTGATCATTCGCTGCGCTCGGTCGTTCGGCTGCGGCGAGCGGTATCAGCTCACTCAAAGGCGGTAATACGGTTATCCACAGAATCAGGGGATAACGCAGGAAAGAACATGTGAGCAAAAGGCCAGCAAAAGGCCAGGAACCGTAAAAAGGCCGCGTTGCTGGCGTTTTTCCATAGGCTCCGCCCCCCTGACGAGCATCACAAAAATCGACGCTCAAGTCAGAGGTGGCGAAACCCGACAGGACTATATGAGTACAGGCGTTTCCCCTGGAAGCTCCCTCGTGCGCTCTCCTGTTCCGACCCTGCCGCTTACCGGATACCTGTCCGCCTTTCTCCCTTCGGGAAGCGTGGCGCTTTCTCATAGCTCACGCTGTAGGTATCTCAGTTCGGTGTAGGTCGTTCGCTCCAGCTTGGGCTGTGTGCACGAACCCCCCCGTTCAGCCCGACCGCTGCGCCTTATCCGGTAACTATCGTCTTGAGTCCAACCCGGTAAGACACGACTTATCGCCACTGGCAGCAGCCACTGGTAACAGGATTAGCAGAGCGAGGTATGTCAGGCGGTGCTACCGAGTTCTTGAAGTGGTGGCCTAACTACGGCTACACTAGAAGGACAGTATTTGGTATCTGCGCTCTGCTGAAGCCAGTTCCTTCGGAAAAAGAGTTGGTAGCTCTTGATCCGGCAAACAAACCACCGCTGGTAGCGGTGGTTTTTTTGTTTGCAAGCAGCAGCATACACGCAGGAAAAAAAAGGATCTCAGAAGATCCTTTAATCTTTTCTACGGGGTCTGACGCTCAGTGGAACGAAAACTCGCGTTTAAGGGATTTTGGTCATGAACAATAAAACTGTCTGCTTACATTAAAAACAGTAATACAAGGGGTGTTATCAGCCATATTCAACGGGAAACGTCTTGCTCTAGGCCGCGATTAAATTCCAACATGGATGCTGATTTATATGGGTATAAATGGGCTCGCGATAATGTCGGGCAATCAGGTGCGACAATCTATCGATTGTATGGGAAGCCCGATGCGCCAGAGTTGTTTCTGAAACATGGCAAAGGTAGCGTTGCCAATGATGTTACAGATGAGATGGTCAGACTAAACTGGCTGACGGAATTTATGCCTCTTCCGACCATCAAGCATTTATCCGTATCCTTGATGATGCATGGTTACTCCAGCTGCGATCCCCGGGAAAACAGCATTCCAGGTATTAGAAGAATATCCTGATCAGAGTGAAATTATTGTTGATGCGCTGGCAGTGTTTCTGCGCCAGTTGCATTCGATTTCCTGCTTTGATCTTTCTCCTTCTAACAGCGATCGCGTATTTCATCTCGCTTCGGCGCAATCACGAATGAATAACGGTTTGGTTGATGCGAGTGATTTGATGACGAGCGTAATGGCTGGCCTGTTGAACAAGTCTGGAAAGAAATGCATAAACTTTTGCCATTCTCACCGGATTCAGTCGTCACTCATGGTGATTTCTCACTTGATAACCTTACTTTTTGACGAGGGGAAATTAATAGGTTGTATTGATGTTGGACAAGTCGAATCGCAAGACCGATTGCCAGAATATTGCCATCCTATGGAACTGCCTCGGTGAGTTTTCTCCTTCATTACAAACGGCTTTTTCAAAAATATGGTATTGATAATCCTGATATGAATAAATTGCAGTTTCATTTGATGCTCGATGAGTTTTTCTAAGAATTAATTCATGAGCGGATACGTGTTGAAATATGTTTTCGAAAAATAAACAAATAGGGGTTCCGCGCACATTTCCCGAAAAGTGCCACCTAAATTGTAAGCGTTTAATATTTTCTAAAATTCGCGTTAAATTTTTGTTAAATCAGCTCATTTTTTAACCAATAGGCCGAAATCGGCAAAATCCCTTATAAATCAAAAGAATAGACCGAGATAGGGTTGAGTGTTGTTCCAGTTTGGAACAAGAGTCCACTATTAAAGAACGTGGACTCCAACGTCAAAGGGCGAAAAACCGTCTCCTGGCGATGGCCCGCTACGTGAACCATCACCCTAATCAAGTTTTTTGGGGTCGAGGTGCCGTCTAAAGCACTAAATCGGAACCCTAAAGGGAGCCCCCATTTAGAGCTTGACGGGGAAAGCCGGCGAACGTGGCGAGAAAGGAAGGGAAGAAAGCGAAAGGAGCGGGCGCTAGGGCGCTGGCAAGTGTAGCGGTCACGTTGCGCGTAACCACCACACCCGCCGCGCTTAATGCGCCGCTCGGGCGCGTCCCATTCGCCAATCCGGATATCGTTCCTCCTTTCAGCAAAAAACCCTCAAGACCCGTTTAGAGGCCCCAAGGGGTTATGCTAGTTATTGCTGAGCGGTGGCGGCTTGACCAACTCAGCTTCCTTTCGGGCTTTGTTAGCAGCCGGATCTTATTTAATTACCTGCAGGGAAGCGCTAGTGGCTACCAGTCGGGCTCGTCGCAAAAACATCGCGTGGAAGTTCTGTGCTAACAGGCCCATATCGGAAGCTGCTGTGCGCACTGAGTGAACAGGGGGAAGATCACTCCGCGGCAGTACGCAGCAGGATCATCGTGCAGGTTGCCAAAGTGTGTAGTGCGTCATCTACCCGACCGGCGTGAGCATCCGCAGGCACATTGCCTAGGTCGGTGATGGCTGCAATGTAGCGAAACTGCGGCCAAGTTTTGCGCCACTTGTCGATGGCACTAGGGAGATACAGGCCAGAGGGGTTGCGAGCCCCCCATATCAGCGTGATGTCGCGCTGAACCTTTGGTTTCGCTACGTCATAAAACGGATTTAATGGGCGCGGATCGTCCCACCTGCAACGCAAATCAGGGGCCTGGTGTCGTCGCGCTTCGTGGGATGCTACCGAATGGCAGTTCGATCTCCAATGTGTCACCAGACTTCAACTGCTGGACGATAGTGCTGAAGCGACCTCCCGGTACATGCCTGACATGCAATGTGATGCCATCGCTCTCATGGGGTGGATTGGCCATAGAGTAGCTGCGGCTTTCCCCGTCGTCGAGGTGAATCGGCGGGTTCTGGCCGGCTTCAAATTTGGCGCGCTTGCCCACAGGCAGGCGCAGGCGCAGCAGCGAGACATGGGTGCCGCCAGTGTATTGCTGTACACCTTGGCCGTAAAACGTTTTCGGGCTTCCGGGTCAAGGCGGCGAAAGGAGCTCGGCTGGATTCGTATATCGCTGGCGGCGGTGCAGCCGCACAGCAGTACCTGCTCCGAGGTGCAGAGTTCGCTGCGCACGGCCATGCCATTGAAGGAAGTAATATTTCCGTCAGCAAGGCGCTCGCACAGTTGCCACAGCTACCTTTGCGGCAGGATCAGGTAATTCGATGCCGCCTCAGGGCGGCATCCAGCACGGATTGCCCGGGCGCGCAGGGGAACGCGATATCAGAGTCGTGGATATGGATCTGGTGGTTCATGGTGATAACCTCCTTCAGCCCGGTTGGGCGCCGAGCAGGGCGATCGTGCGCAGGAGGGCCGTGGAGTCGGCCACGCCACGGCCGGCAATGTCCATGGCGCTGCCATGGCCCACGCTGGAAAGCACCACCCTGCCGCCGATGGAGAGGGCGCTGGCTCCGTTAGGAGCCAGCAGCTTGATGGGGATGTGCCCTTGGTCATGCAGCATCGCCACATACAGGTCGTGCTTGCGCTGTGCCAGAACCATGTCGGCTCCCATGGGACCATCTACCGCCAGGCCGCACTTGCGCAGTGTCTCGACGGCAGGAGCGGTGATCTGGGAGTCCTCGGCCGAACAACTGTCCTTCAGATGCATTAAGGGTCAATGCCGAATACAGCGACTTGTGGTTTAGGCACTCCGAGTAAGGTGCATGTCTGCACGGCAGCCTGCACCGCGTTGACCACCAACTGAGGAGAGAGCCGCTCCAATGCGCTGCGCACGCTTTCATGCAAAGTGACATGCACTATGCGCAGGCCAGCACCCCGCCGGCATCAGGAATACCTGGTCTTCGTTCATGCCAAGAACATTGGCGAGCGAAGATAGATCACTGAACGCTTATGCCTGCGCGGTGAATGGCCGTTTCATGGTGGGGACAGGCAATGACGGCATCGACCTCGCCGTTTTCGCACGCCCGGATGGCTGCTGTTGCAGTTGCACCGTAGGGGATTAGGCCTGCCTGCGGTGTGATCTACCCCATTGCGCTGGTTGTGCAAGCGAGCCGGCTTCCTCATGAATGAGGTCTTGAAGAAGGGACTCCATTTGGCAGATCTGCGCTGCTTGTTCAAGAGCGCTCCACGGTCCATAGACCTTGATCAGGGATCTTTCGTTGGCAGACGACTGCCGAAGAGCTGGTGCGATTGCCAGGGCCAATACCGTGGGGATCGCCGATGGCCGAAGCCGATCTACGGTGCACTATTGTCATTCTAACACCTCCTTATCATAGCGGCAATGCCATCAGCGTGTCCGTCACCGTGCTGTCGCAAACCGCGATGCGTTCTTGCAGACGTAACTTGCCATCGATCGTGGTGAATTTGTCGAGGTACTCACCGCTGGCAAAGACCTCTGTTTCCCCTGTATGCATGATGCGCAGCACCATCGAGAACGGAGTGGAAGCGCTGGCCTGTGTTGCATCGCCTGACTGGATCGAAGGCAGACCCAGGATATGGCGATAGCGGTGGCGCTCGTAGATATTGGCTTCGCGCAGCGCAGAAATTGGGTCAGTGAGCATGTCCTGCGAATCCGCCGACAATGCCGGCAGCAAGTCCCTCATCATGGTTGTCGACATTGGTGACGCAATAGTGGCAATCCTTGGTGAAAAAGGTCATTGCTCCATTGCATCACTGTCTATGGTCTTCGCGTAGGCGGCATTGAAGGCTTAACG
+
++++))&$%&))'&&)))*,-+)(,15653>D9788:CBBCEDGJEFBEC>9BBIFJGCB1,+*))')*)'##$&''&(;=AC<78675576.&%&&5?ACC>=<=''()..087161299..002<<@444)(((9,,+22,,**13//.+,.122>AECFDHFJJFJIJEJJJHJGJJFIJG@>>?JJE;<54449IDEECEC=;88446=AIJIJJGJJJJJJF@@A@JJJJEHJJJIDBACDJHJJEEEDJJGJJ@BACDIHJGJJB4344@BACBCA?7656:C>?==F<&&&&&()(((.40,,>IJJJJJHHGFJGJJABCEJJJJEDGG<<''(,,22?=:7779B@ABAECJJFIGGEDIDE?:;@BJJJHJJHJJHJJJIIHJEHJHJJJEIHFCC:99;<@;<<:<>9:A=93349;B999:J=*(((523766:;BBBDC*28=?GIFACDBJ><::/001=7?>>A@<>>,+++652..+13+(().05;E?@@?J;:55682)))<>>6AJEEEB>99:<8999JFGFJHJGCA;22257@@BCFJEJFJFJGJJHJJJJJJHGJJHJJJIFHFJFJHJJHDBBJGIJDDEDJIJJJJBADJJJ333+)*+-,'%&%%&(**'%%$$%-;=ACEC;:;8000../1:99=>FJFIJEFDIDA:500./,)*+--.-..21//00:===>;;<GGJGGFEFE@DGFDEJEJJJJJJJHJFEDBJEID79;BFJED:::<2222:))(,%??B=FJ999;HJJFEDJJGEFIJ=<00-.111789EH=86('('3=@EEA?CJJF=<::=FDE<0045DEFF22;;?@=88:@433FIJJF>==J7336&+)'&&664679>BDB?AGFEGCGDEEHJJJJGJACJBB===40853339JJFFFHFF830000/02.))./342377DED44444757=<?@?;;:99:;<3344FEHJE@@BCIJGJJDBBBFDA@>?55''))08;EHECHHEIBA?CFJGJJGJJGHJJHGJJGFDDEECJJFJ111243./.8DGJJJEJJJJHGJJJJJJFDDGJJJJJHJJJJJIJGFFJHIHII@8888GFBGAA?ABFA;:875335130+**('&&&'(/,,/0?B=<<<+))*)0255+++01BDBCCIJJGGFJIHJFJGJJBAAA?IJHIC:;:?745:HDDJDGDDJFFCCDHCCE>AEJJHJJJDIJJ?>222)))*14=CECEEDEABEACCB;::1/.-/+*)&')&'%$$&*():BDBCABE/888=?:1BGIJJHJJDJIJJJHJJJJJJHJGB?=BB9?++++22288+))*%$$$%&*(&&*,(;;,,,-*'''+442-'*.&&.//045347>JJIJJJJJJHJJJJGGEHDFH<;89JJEGDHHGFJJIJIJJJJJJFGJHFJGJGJJJJGECDEGJEFFGJEFEGCE'''(CEEDEDCGDIEEJHGCD???@DEEHB@??:;;:???ABDC@JC1&%&&/'%%%'))(),.('&%$($$$$%$),&%%'')('(%'(&%$%%(&&%%$$%&/..2./8842/A@:;;;A@??9752226>1/../59:<0/,,49443.--))))+63,::;DIJIJIIEJ@A@BICC76222168<CDFGFEIJJFJGIG6***+?;;5.--**))((''&&&**)))&'**:JIJGIHGJJJJJH???BEEFJJFGC..))B<::99DJGFG>>>BHIA@@@EFJJJHJJJFGDDD?A:;>><==EHJJJEIJGHEJJJJJJJJFJGJJJJJJJJGJJJJJA@HD9C====@A....CA@@BCBBECJJJJBCCJJGJ>=><-*(((((*(&',,255462497651003334087874225///$#$$%(*++*+*+0311167766<>8877))77988830//1B@BBF????FHEJEF998877788;?B@?CBGJCBBCJGHJIJJJHEDHJJI>==///+*('&%&4<*)),)**+<;><<733**)(((*&&&(<?@GJJFGHGJJGGC=>;C=<<:44447334645>==>AIHJIDDEGJC@??J...0;<=JHCDEEIJJJJJJHCDEEJJJHJJJJJJEJ>==?755(((:??JIEJGJJJFJIG@><7CE>>>>AGF@>>@0000FEHJJJHHIJJJJJJIGJCBC7777;<2*&((+++)))1'''%&&&%$$'(+<C?CBDCJGDB:43249;AE@AIJA=?CIH;<4311/),,,)((&%%%4A==<<AE8888===87*))*6500,)((()***)).<EIJJGGJJJHEHJJJG<97(((()&&''&%$%&'(36457CDEHJHJIIIIJJJGJHJJFHJ@9:JC@JJJJJDCCJJJEE+'&&&&068:=EHGJJJJJJJJJHIJG@BA@;97743347<=<871AFCBBDCJ<=<=CFJJJJAA?@@A,+++-*,5-,.<12247661//*'%%&')*)+++,679@?@<7544..4..1.('&((+6==@???@?D=@BGF@??<>8,++,5:;<=GEAAAJFJJHC756@C@955<;=CCEDJGJGJJC@@AB<8<J6347>777754....65678DJJFJIGJFBAEFDEFJ>=;9:9888:<?>98(&&'*433472232132JEJIGFGIGJJFJJJJJIHJHIIJJJJ==82HEDJJJCFJJJJIFAA?@.22&&&'(+,-/<?@J><:44,,,9>:JJJJIJJJJJJJJDDE@BDE=89)*798=10002,*%%)+/11/./0=?B@@BBCBFGJJGHJJJHFJ===<@?>CBFJHBBDCIJHJEDHEJJJDBFEJ>;<=DJJJJJHHEJJJHJD0//+++>>52.-)&&'(()+**+2449>@?BGDDJ===>4432.,+++,-.CJJJJJJJGGEGJJJJGEHJH999;3===?JC5+++@A222@=<844('''3<8;??@BGJJJJJJGJJHIIEFFJJFJEJJJA....334>4****9::@655235@JGFA@9;;***)+))889=>>??DEDGJJGHJJG..-)(()1321.68@?A@<FA>>>@HFF8878GGEJIJFHFJFFFHEGIHHJBCD5,,&'&&+++=<((63;;CDBE==GJHJEGIJJJJJHEJIJJHGFHJIIJJJJFJEJHJJJHJGJJJJJJJJJEEDC933;887BCDDCBE?J?GHD:2DFFJJHDDDAIBCDFIIJIJJJJHJJJJFJJJHBA@9999?7ABCFEHJIGGJJJIJJHJJJHIJJJJGJEHEIHJJJHJIGJJFJHJJIJJJJIFJJJHGIHJGIIDJ8889;86&&&&&&***?CEFEJDJ?A?>::BEEJJHJHGJIGJJHGJJJJFED?>....5487779;<EFJ=5---/:7((()F----B@AAHHJJCJGCECDEEDJAA@BJ,))*'&&%)(('&'&%)$$$)((((//-,,-550,,@?C542/&$%&((**(*,)+74=BJABBCGIJ;3()<<<=EBBEFIA???BCEGHFIEC<=??JIJEIHJJFFHI@GIDHGIJJFFJ@???C@9,+*++&&''+*+*('')DJGJJJDE;;:>BJJJFIJIGJGJJJH8778>F><=<;;;>===@ACJJHAE<2JHJJJIJIIGHIJHHFDDJJJJHJIJJHJFJHJJJGIJHJFIJIJGJJIIHIJ;;;<GFFJEBBAI54444@@D:---..7ADCEBBBCHIJJIIJJJFJJJGJJJJJJHJJJJHJCC@@@B@=;:3,,,.(()))*ADIEJFGHJGJFDJJHJIJIJDEDEJGJJCABAA?=>=,('&'))55:JFJJJJJIJIJGHGIHHGJFHJGFJDCEFIJGJJHJJJJJJ<J?5JJGJJJJJIJJJCFEHC((('(()JDFHHEF;<;<JFJIGJJIIJEJJ;;:BAAE@:<<=FGFJJCHJEJJHIJDGEEJHJGJJJJIJJIJHJJJJIIJFJ@?@>7667645/0(((2457;AEJHGHJIIJDHJDIG@BB>4446A?>>CD54744<5655;=AFJDGEHJ@??AJFFDCE<9776.-.34566=11129=:6=:HJJIJJIJJJJJJJHJJJI??>>AACJGJBDBCFCFGGJHJJGGH?@?@GEC?EA=<==:;;>JIJAA@A@AA@DBCCCFBJ?>?>:8202/--****++*-'0/02357;>JHFBABBGEJ9977;4431.*))*%68BJJGJGJJGJIIJIGDFGJGJIJJJJ3333100*)''''.,,,-24966888;DC?>??ADB@CFCE3321279@BD===9A:0=?CHDGHDC7766:6@?=0000<=85?83BGJIGHE=:=/.17430('&&&(AGJJDJFDGJHEFBGFJIJJJFDFA>>JEJIJJJGDBFH<::;@@A?7777;>9887;AAAJFCAAJJFJJJJJJFEIFJJJJJHJJGGJJJJJJIJJJJJJJGJDCF<<<<JJEJJFFFFEDHFIEJJFD<.-('%%%%''$&*+---.0-+,,989:JEIE@EHDEHC)((&&&&EJFJJJJHHIIIFB???901EFHJJJJGI@@@AJFBBCDFEGJFJIFJHIJH=<;;EFIJJEBC?@@@===?BAABA@.--/878977<6-CB=:8:<=<=GFHHE9<1++)('&&&+/0100'%%&)*''+)*8<=@IGHHJJJJJJIJJGEEDDJJH>>??GGDCEJJJJ@@A@C>9999::<>6<<<=EFFFDJBB44569999CB9873;0($$%&*443447<HEGFJJGJJJJJEIFFJG:-,,))*+7700//20124;66414/,-.16:;6677C<<53333335==@BC>=?:3>?;;JJGFJIJJJJJJIJJJFGHGH++++<<=--,,-3)''*342/)().?A@DDJB?7J(((&&&&:;;=>?D<1H=>EACIGFFDFDGJHHJFH=<<=@@:::<B9>?>@AA6BD5BA><9*(&&'(.,((()((0@;989211****,,:::AJJJJFFFJJJFGHIJJJEJHJJEEJIJFEDEJEIJIEFBCJGJBA@5<JJEHEFJGGGF@>?=>>>8778=JFHJHJJJJJFCG>EG9?D?>8567=:98:B<F?<<<=DJEFHJIAAABFJGHI>556546>9868-,,-:::;HFGDHFHJGJFDGDGCCEDFB@@774411-,.00111+''''(067EJJJJJFGDHDJGJJJJEB:8554246<<=@JIDGICFHJHDC.../3567899JFGHJHIJJFGIDGJHFJEHJJJJEGFGDBBBGEB=54/,*&&*+/055...-+'1042.-,+,--+--*)&$$%(':?;=>>??>@BBDBA-'''9:9<>B===?FIEC@@@@FJEHCIIIIJHGJGG<;8799;FJGDC@@?@CBDCEA@JJGJJCJIGJJBB;7=420/01443331237:;>FFHJHHJHJJJJHHJJFJJJJJIJGDD@BBB-**+)$#$)(,.-2)))())***,,-//,+,.+,-++,-13854387:<=>10.,-,,,-ACFGGFE0006/.,,,,+''),126<<<<@GDCFECA?@ACJJHJHHJJGJGJIFJJJJHJGCJHCAJCCFIG30159JE:4332966@@JHHFJC@B=;78>?=>@HEJFFEEF;<<FDFC<:226:=BBCEFJJJJJJJHJJJIJFI===7;6328,)(+,,,16:99;>?>@HJIHJCBBBGJEFEIDJJJJIJHJJJJHIIJHIJJJJHIJJFHJJJJJJABA<<<<EGEC.3%$$%&'))63)))),+,359=AED@@@@A?DEEFIA@A>J000=<=86-<:<=DHGFDCEFDGGIGJJJGIJJJEDEFJJHJJGJJJJJGDGJIJIJJJFJJJGIJJID@@FJJJIHGJIJJJJCABE==<<;3322127=J@?>?JFCBC8666:A7111,%)-?JFJJJJJGJ95432311475662233ADFGGJEJJIJJHGJJBDGDCEEGEIJDE;:::?4,,,.051><>135/1-,+*)**++,-+9?<<<?@>88AADA<>@@BACBJJFFJIJJJEGFHJJHJIJEEFFDA?=:*(().,,+%%%%&%$%%&)&),)-:A@@@G@@@=>556977335622....../;BGJ@A@BBB@=IJJJGJJGIHJJIJJEA:99=D>;77'%$%()+,,8=@@A@@A@EJCEB9876../0FHJFGJGJGJGJJFEJJJJJHJJJJHJIIIJ5ABBDJ?>??>D?:98-,,('%%%%&%%%'++*&&(()*++,31111(&&%'%%(&%%&)$%%%&&';999;<<CHFIFHGJEHE<;88;EHJC545@D=30,,--650AB<9989713=?JIEABA@JGJJJJIJIJJJJJJDC>944+&&2.:81004444210/3<CEBAA??.---JIFIJIJJJJJHJIJJJEG???>@JFDHHJHJJJEJJJJIHJHEF><<4335>?G@@4445>BGJF@BDEDC@AAA6557JJJIHJJJJGJFGGICD===>;::::555;>@?@IIDEFDGFEGFJEDDHJ>?;:8855@5444?A@@D@A<E?DBCHJJ3222?BJJGJIEFFDFD>@B2112CA>><9@??>@BD@@B8230+++,1..DFAGJJJGGJHFEEI=<<>FFEJEJDCEJJJJJJ:5446%%%&&&&),2.)**20)*<7666766,,))*''&&)*'((63333:6:9;84D660..01551/.089>=811118?>89>;;<;6/%%&&(-/58<;-*+;8,,,,IHHHIJDIJ<;98:1/..07442(('*6/,,--,,.42)33:6442'%'&''''**+:5.+,,@CCC4444666@?>?A;,,+,,*,--+())>@@CCBA@9999ABABJJHJGJJJJEHHIFHHEJEFD++++28996661/--078>DJFJGHEJJJJHIJJJJJHJJ????HHGGC>??AFECCBC@EEGHFJJGFJ=<<<JCBD?BE*)))022144459988<////98;98;;<>CF;;;9<>.*''*7867.//JIJJJJJJJ>=<>HHJHGIIDF;;;89840,+'&&'')(*..+*)'&&&'))('&&&%*((((,,+26;IFHJIGHEJJJJ=:66**++0/..-3?60&&7:-,,,=@;,,?---.>=<<:9:>FJGJE666BJDIJGJJJJJJJJJJJJJIJJJGFJJJGIJGJHJIJJJGJJJJ>==>=:60/0=CB>=?JJJJGEBBD@??666<665463.--.0+69;:45//.-0/0017HHJJHFJ<;;;GAABJJEEFBGJJIJJFJEFEB=ABBJDCEDHDDJEB;:;2.)''';;;=.*9<>=>:97645CHHFEIJIFJHJIJJJI:::GEJFJJJJHJB@?BGIJJIIJ?>>>DDHHICBAEA4222HHFIJGGEEA;;FJHEGGFJHJHJG@?>@====@@8335CC3333D@>?@AAD=HBAGIJGHJEFCBHHJHJJJIJICJJJHJJBBCBFEFHJGJHAAA@BCDJJJJJIGGGJE:7(('&)&&&++++BBBF)))):8:>DJGGJDICADEJGJJCA??>>>>>>;>>JJI@???I65323,(((6:BBA@CCJFIFHGIJHEB:99:94854430/&&&-,+,,.023=GABBJJJJJIEDBJJJJJ>>>>JHHEIFC@<98;:<AB8:87/69<@CDJJJFGIJJJJJGCBJJJFHJIJJJJHGI===<JIH?>>1122;<))))AECIEBGJFD;5><;?EIJFGJJJD@A>997)'')2;J69886467('''687:AJJJFJJ('''123:978;.112<AFJFJC@B>4/..+,074448////3EJA?@BADFJJEGJDFD855578@<<<.,+,-...3233++*)+,-3459=<>@DD@-((9+)))@CDJJJEGBE?>?@ABAFEC;,))),BJJFDDCEJ>???FIJJEB>3223BFGJJJEFD9829AJIDFBDJFDJGEI86/'(06BCEJDFE???@IFJEJJJHCAEG988;5001>?ABCCJFGJFCB>;;,('&%&)))(314440***+((('('-****.,&%(*((*++)(()(()662233;9:993-**,--+,'$$%&'((./0/200CEGJFHJHEDFA@AF655566....//./404>>866AIGHCFHIFG==>?BAACJ@@@AJJI?===>70ICA?>CFDA@AAGJJIJJJGHJJJJJCCDCDFGJD@ABJFGHEJHGFJJJJJJGJGGFF<A@GJJJJGFCD@@JJGJH@96741++;@@@>>4////2)*)+,($%%(6*'''(76013358920.-**'&&%$#%%&&%)3569DFFGEJ;;;;JGFJJJJJJJJDD*))''%%%&+%$$$%))&&&'%&)(+++;>A555687676600012CJJJHEJEJFBAB:0...144<67;EBAACBGFJJ=<=>J?>>?JJIJFJJIJJJJGJJJJGJGFFEBCFID@?@<==@GBCCCJ=9:111?@GA>@?@ABCJIIJDGHHJJJJJGFHJJJJEED///>HDBBCJJJJJIG+++++++-++++FFEHGGJJJJJJHJJJJJJJGJJIJJHHJJJHEHDJJDB??CDJJIHD??>92399;9'''46:;<?BDHHJHJGFJJJJJHHJJHJE?AGJJIGHJJIHDJEIHEJGHJJJJCB40---->@@BBBBCCID300000=@IJGJJJJGJGFJHJJJGJJJJJJFFGJJJJJJJJCDECJJJFHJFIDBAACJJEIJJJIJIJJJHHHHJJFHJJFFGIIJJDGDFJJJHHJJHFEGJGDJEFJG=>3))*>GJIHJJJJGJJFIJJJIJFFBCCHFHJJJJJJ9321./.*))))*..('''.79;EC:119('())+:998;;;9@B>?>>BDJCA=ACJJHEHJJ>:=@FJ?>>AD@@@A=:1010,'''+=CBA----21//1/00/+))(*,:9:+**)1-,/3/5ACFEDGD@@@AEGJGA@@@<=<=H5555BECDEEDFIFEHJJFJHE=:;63345C7666CDJFFJIFEDFEJJJJJGJJJJJJJJJHJIEEEGJIGFJJEHHJJJJFEJEJJJFJJJJGGHEJFDIHJ@AGF,,,,EEG;;;;JHFEDFGE?>@<<<763:BEJIJIGFJFIJHJH@BGJEGEEEGF>>20.,&##$$$$$%%DBABA@@@BHIJJJHJJDJJGJJHCDEB@@@B>=>;JEDIHFJDDBBAAEDHHJJJJJIJJJJJIJGIEJGHE;899@FIJJFJJGC=>BIFDEFHEHEJA>952.++-87668@@@BCBABFIDBDCCF@::/()::::3.--*++,889DFABCBCBAA6GJGHJJIJDJIJDGJJJIHGHGJJHGJJJJJJHJJJJJIHJJJJHJJFJJGGDD@CEE=:9888895:938?=JJG?;9:<B?CJIJGJJJJJGJJEEECGEHJGJJIGHJIJJJGJIIJJJJJHIFHGHJJ@?>2223:*******223A?6DD==<>JJJJJJGABCBCDAH?(&&()''(('**((''(((()'&&%%%'()(..0/.+(&'+6BDGGJJIGIGJIGJJJEDGEEDDJ4446BBJIHJEJGHEJJHJFJJJJJHFECEHDJJEIDJFGJJJJJJJJJJJJIHGJJJFJ?<;;>5***;::;;>52'&&&&)&&((*9<<=<?JDCCBC>>>CB((((-.7?@@BJCJJFHJHGHHJIEEDDD>;>AAIJJFJJJ///1ABAGJJJJFFEJJEDA?75558(84,'4:@?>@@JGJJJJIJJJHJJJJFJFJJDBCCDCFCCJEGECGCECD@?1//*(((-12/./.)))0445+++-,++,663'&'())))'$$$&%%&'$%)(,006>5556@@88--.EJFF>>=5440001)(((-2)***?<:656@A>>?9999IHGGJJFFGGJJJIGF@G6JJ>=>?HEJHDDDADFADDBABBHA??@;;5-(((55HGJJJHIFGJJIJJJJJGJFHGJEHBGBBCE77-++*)())*32133@BAAGCDECBC11---@DHIHEEF===:<<=BAJJJJJECA3342234BBIHDGHGFF663452/--+,-(((')('&&%&):<>CFDIIGHJFHGJHJIJGJJJIJJJIH@A@BJJGJ8;<EJGDCD=<::::;<AGGCCBAFJGJGJJJJFJJJFJFJI<<<9;;;??@DDEGHFDC=>DB==J.,*))()((('+((('+**-1333330-,+./42.1*%%%)4334118287757A97797?=@BBFHHHGFFJFBCEIEIJGJGFBAADJ@@@@HH;:::EE*))*=@@AFCB97*((///1++)++*)(()/;;??CBABEBEIFJ=5556:9::444----=<562/(%$%$
@Li_n2g_3_plaTL097-1_104
TTCCATATTAGCATAAAGATAACGCTTACATTTCATTAATGCCCATGGTAAATAGATACCTAGCGTTATAATCGTTAACAACACATTCACCACACAAATAAGAAAATATCTCTCACCTGTACCATGAAAAACAAACGAATGGGACGGAACATCCATTTCATTAATAACTTGAGCCATAAAAATTCCCTGAATTAAAAAATCCATTGATATAACTTATATATACAGACAGTAAAATGTTCTGCCACGTTACAATACTCTTATCAGTAATAGGCTGGCAAAAACTTTATTACTTTATAAGTCGCTTGCGTACGTAAGAAGAGAGTGGTATTAAACAAATGTATAATTACTTTATTTTTATTGGGTTAAACTATGAATAACATTGCGCCGCAATCACCTGTAATGCGTCGCCTGACGCTGCAGGATAATCCTGCTATCGCCCGCGTCATTCGTCAGGTATCCGCCGAATACGGTCTTACCGCTGATAAAGGCTACACCGTCGCCGATCCGAATCTTGACGAGCTGTATCAAGTATATAGTCAGCCTGGCCATGCATATTGGGTCGTTGAGTACGAGGGTGAAGTGGTCGGCGGCGGTGGGATAGCGCT
+
DJEEEEJJJFHEGJJJJGJJJIJJJJJJGJGHJJEJJJJJIHJFHJGIHJJIJJGGJJJIGFJJIJJJIJJJGEDEEJJHGIEHHJJJJJJFJJJ4001>::;CA>?>>>@JJ?<FIIJGGHD>@BBIJJJJHHJHBDDHEGEFJA@@BEDCEDJGEFCBFHGJIHJJJJJGJIJIJJJJJJIJJJJJJJHFJJJJJJJHFJJJJJJJGJJHC@@:77JJJB@CDCHEIJHJGHFJIJHICDFCJEJEBBDBJJJJIJ?4IGJJIJJGFEEFJJDF777IJGBADDIJHEIJE@A92/09>=?>.989ED;;911221674JIJFJHEFHFJJJGIJJJHJHJJIJHJJHIJJJJJFC@?@BFGEFJEJFEBDEHJJGJHJHJJGJIFIJJHJJJJJJJJJHJJJHDCFCJJHJJJJJIEJJGIGHJGGIEJIF225B<9BCDHGJJGHEGGJJJJIIIGIJEFFGJJGIIIHJJJJIJJE@@DBCBGGEDDCEFAB>>>?578;C;999:EICJGFGJHJJJJJJJGFEHFJJHJGEIGFJJHJJGHFJFFJGFF;=>?ABBDGDBCFGBABJIIJJECECBEBCBBIGJDEHBCFJJ=9975&
@Li_n2g_3_plaTL097-1_105
TCTGCGGCATCGGGCCGTCAGTCGCAGCAACTACCAGGATCGCGCCGTCCATCTGCGCAGCACCGGTGATCATGTTTTTAACATAGTCGGCGTGCCCGGGCAGTCTACGTGTGCGTAGTGACGGGTCGGGGTGTCGTATTCAACGTGAGAAGTGTTGATGGTGATACCACGAGCTTTTCTTCCGGCGCGTTATCGATCTGGTCGAATGCGCGAGCAGCACCGCCGTAGGTTTTAGCCAGTACGGTAGTGATTGCAGCGGTCAGCGTTGTTTTACCATGGTCAACGTGGCCGATAGTACCGACGTTAACGTGCGGTTTTGTACGTTCAAACTTTTCTTTAGACATCGATTGTCCCTCTAAGACACGGATAAATCGGTGATATCACCACATCAACCAGGCAACATGCCCGACTTGTTGAATGCAATAAACAGAAGGAAAAAACAGGGAGGAGAAAAGAAGTGGTGCTGATAGGCAGATTCGAACTGCCGACCTCACCCTTACCAAGGGTGCGCTCTACCAACTGAGCTATATCAGCACATCTTGGAGCGGGCAGCGGGAATAGAACCCGCATCATCAGCTTGGAAGGCTGAGGTAATAGCCATTATACGACTGCCGCATCCTGGAACTCGGCTACCTGATTTTCATTCTGCACTGAATATCGAGAGAAGCTCTCTTTATTCGAGCCGGTAAGCGAACTTATCGTCTCGGGCTACGCCATCGCGTGGCCGAAATTGGTGGTGGGGGAAGGATTCGAACCTTCGAAGTCTGTGACGGCAGATTTACAGTCTGCTCCCTTTGGCCGCTCGGGAACCCCACCAGACTGATGGTGCCGACTTTTACCGGAATCGAACTGGTGACCTACTGATTACAAGTCAGTTGCTCTACCTACTGAGCTAAGTCGGCATCAAGTAGCGCGCATTCTATGGAGACATGCGAGTTCATGCAACTAAAAAATTGCATAATTTGTTTTATTGGTCACATTTTATGCGACACGATGAAGAAACAGCCGAACGGAGGGCAGATTAGCACACTTTTTGATTAACTCATTGTGCTCAACAATGCGCTCCTGCTAAACCATAATTCTTTTTATCAGATGGAATATCTGTCACATTGCTTTTCAACGATAGCTTCCTGGCAGAGATTTTTTCTTATTATTCCTCCCCATCTAGTATTTGCCTCCTGCCCATTAACCCATTCAACAGAACTGTGACGCGCCATGGCAAATATCGCTTTGCCGATAGAGCTATGACCGCCAGAAACATGCTTATGGTATTAAAAGAGCAAACGTTAATGACACCTTACCTACAGTTTGACCGCAACCAGTGGGCAGCTCTGCGTGATTCCGTACCTATGACGTTATCGGAAGATGAGATCGCACCATCTCAAAGGGCTTTAATGAAGATCTCTCGTTAGAAGAAGTTTGCCGAGATCTATTTACCTTTGTCACGTTTGCTGAACTTCTATATAAGCTCGAATCTGCGCCGTCAGGCAGTTCTGGAACAGTTTGCTTTGGTACCAACGGGCAACGCACTCCTTACATTATCAGTATTGCTGGCAGTGTCGCGGTGGGGAAAAGTACAACCGCCCGTGTATTGCAGGCGCTATTAAGCCGTTGGCCGGAACATCGTCATGAC
+
JJJJHJHHGGH<<A<<99:=CAB=>=ADDJJJHJ=;@AABJ?>ABGIJJJJJJIJJJHHFFDJD@AEJGEHJHJJFEGJJJGJJJJEGGJFGECBA:4;;41000=>?JHJJJJHJ@AB@DG@BBD4333HIIJHFHEGEB?>>?JD=::;JJGECFGJJJJIIGBAA::444455100:A?EFJJJJJFEGJ-+++,IFEJGBBA@<==@,,+,8:=43338@ABFJJJJJHJIFHJJEJIJJJGIJJJJGHIJFIFJJ9889FJJFGHGIFBEDJHIJJJIJJHJJJJFJHIJFJGJIJJHFIJJGJHJJJJJHHIJJ?9667;<<=GHJJJA@:43AAAAF>99:;BH;;E@>>=?FJJGEJGJJJHJIJIJGIIJJJD7887CCE87655?AB?777:?<<>91.*'((5966?DJJHHJ:::;CBEGHFFIJJJJJGDJD:E<?A<>IGFGJJIIJGJHJJJJJFIJHIEID=BEJIJJJF@A@@A<666087,7CFJGFJJGHJJJEIJJHFJHJIJJJJHJJJJJJGJJJJE>C1CDFJCDDC;;;;=0;/+)(()67:;=@AGGDFJJJJJHFJFDJJFHCEED;:;----46655=<:91--/;2FGJJJHJJJJJIGIFFJFHDEJJJGIJIGJHJJFJCGHHJJJJHIHJJJJJHJIJJGJJFIIJJJDJECJHJJHGFJ@BGJJJGJJBDAA=;<;:J::89;;AJEEEJGIGJFHEGFJHJJFJE6?9889201-**)))*'6<)&%%.HJEBBCBDJJGEIGJJJJJJECGJJJJFAA>@B@<??A6666@<98-+,.2+**%%%)2++:111142..++*,,,-,)*9@@AA@ADGJJHJJIJGHJGJJJJJJJJJJJJJJJJJJJJJJJJJ9888JJJJHJJEBABGJJEIJJJFJJJJJHGJJJIJJEJJHJHJJJJJJJHHJGJJDJGHJJJJJJJJIJJJGJJJJJJJJJJJJIJJJJJJHJJJJJJJIFJJJJHHJJJFJHJJJGJJFEJJJJHJJHJJGGGG@B@@BDCBA97?(''')&&$$$8DHGHIGHGJEJJJJIIJJJJJHJJJJJJJGJIGJJIJJGFJJH7100346>ADDB>:::?@AJEDC<<:>>>HIJJFJFJJJJFJJCIEGEJJJJHF@G<555*7468><>?<972/0++'&&&%&&%-00==?FJJIJJHJFFIJJJJFFEFIJJEJJIJJJHFJJJJJJGIJJHJHIJJJJIGJJJIHGJFIFFJJJGJHJJBBC@JFDEFGGDEGJJJ*)))))%&5IJGFCDGJJJHJJFI=<<****B'+3.()FGJJJJFJGJJAAAAFJJIEBE-,,0-+,.<<FFGBB?:<DGGEHJJJJJJJIJIFGHHJGJC.---.44*(('(%%$%'()+*&%%'(/00==000/0/63/038::;438632.,21*)),046.*++,<HJJIIJJHIJJJJHIDCHFJIEFIGGJJJEECJ;99989FGEEDFJJJJJJGGCCDHGE.**<=<:;=<33382FIHFHJJFHFEG<<<<:3''''4<=@BBBADIJJJJGJJJJHJJIJJJJJJGEED@EJEJJJJDA@AHHJEDIGFHJGHJFJCEDDJHJGJHJJEHGHF?>?>@@?;AABB/.**,)&&&%%
@Li_n2g_3_plaTL097-1_106
GGAACCGTAAAAAGGCCGCGTTGCTGGCGTTTTTCCATAGGCTCCGCCCCCCTGACGAGCATCACAAAAATCGACGCTCAAGTCAGAGGTGGCGAAACCCGACAGGACTATAAAGATACCAGGCGTTTCCCCCCTGGAAGCTCCCTCGTGCGCTCTCCTGTTCCAACCCTGCCGCTTACCGGATACCTCTCCAGCCTTTCTCCCTTCGGGAAGCGTGGCGCTTTCTCATAGCTCACGCTGTAGGTATCAGTACGGTGTAGGTCGTTCGCTCCAAGCTGGGCTGTGTGCACGAACCCCGTTCAGCCCGACCGCTGCGCCTTATCCGGTCACTCTGGTCTGACCCCAACCCGGTAAGACACGACTTATCGCCACTGGCAGCAGCCACTGGTAACAGATAGCAGAGCGAGGTATGTAGGCGGTGCTACAGAGTTCTTGAAGTGGTGGCCTAACTACGGCTACACTAGAAGGACAGTATTTGGTATCTGCGCTCTGCTGAAGCCAGTTACCTTCGGAAAAAGAGTTGGTAGCTCTTGATCCGGCAAACAAACCACCGCTGGTAGCGGTGGTTTTTTTGTTTGCAAGCAGCAGATTACGCGCAGAAAAAAAGGATCTCAAGAAGATCCTTTGATCTTTTCTACGGGGTCTGACGCTCAGTGGAACGAAAACTCACGTTAAGGGATTTTGGTCATGAACAATAAAACTGTCTGCTTACATAAACAGTAATACAAGGGGTGTTATCAGCCATATTCAACGGGAAACGTTTTGCTCTAGGCCGCGATTAAATTCCAACATGGATGCTGATTTATATGGGTATAAATGGGCTCGCGATAATGTCGGGCAATCAGGTGCGACAATCTATCGATTGTATGGGAAGCCCGATGCGCCAGAGTTGTTTCTGAAACATGGCAAAGGTAGCGTTGCCGATGATGTTACGGATGAGATGGTCAGACTAAACTGGCTGACGGAATTTATGCCTCTTCCGACCATCAAGCATTTTATCCGTACTCCTGATGATGCATGGTTACTCACCACTGCGATCCCCGGGAAAACAGCATTCCAGGTATTAGAAGAATATCCTGATTCAGGTGAAAATATTGTTGATGCGCTGGCAGTGTTCCTGCGCCGGTTGCATTCGATTCCTGTTTGTAATTGTCCTTTTCAACAGCGATCGCGTATTTCGTCTCGCTCAGGCGCAATCACGAATGAATAACGGTTTGGTTGATGCGAGTGATTTTGATGACGAGCGTAATGGCTGGCCTGTTGAACAAGTCTGGAAAGAAATGCATAAACTTTTGCCATTCTCACCGGATTCAGTCGTCACTCATGGTGATTTCTCACTTGATAACCTTATTTTTGACGAGGGGAAATTAATAGGTTGTATTGATGTTGGACGAGTCGGAATCGCAGACCGATGCCGGATCTTGCCATCCTATGGAACTGCCTCGGTGAGTTTTCTCCTTCATTACAGAAACGGCTTTTTACAAAAATATGGTATTGATAATCCTGATATGAATAAATTGCAGTTTCATTTGATGCTCGATGAGTTTTTCTAAGAATTGATTCATTAGCGGATACATCCTATTTGAATGTATTTAGAAAAATAAACAAATAGGGGTTCCGCGCACATTTTCCCGAAAAGTGCCACCTAAATTGTAAGCGTTAATATTTTGTTAAAATTCGCGTTAAATTTTTGTTAAATCAGCTCATTTTTTAACCAATAGGCCGAAATCGGCAAAATCCCTTATAAATCAAAAGAATAGACCGAGATAGGGTTGAGTGTTGTTCCCAGTTTGGAACGAAGTCCACTATTAAAGAACGTGGACTCCAACGTCCAAAGGGCAAAAACCGTCTATCAGGGCGATGGCCCACTACGTGAACCATCACCCTAATCAAGTTTTTTGGGGTCGAGGTGCCGTAAAGCACTAAATCGGAACCCTAAAGGGAGCCCCCGATTTCAAGCTTGACGGGGAAAGCCGGCGAACGTGGCGAGAAAAGAGGAAGGGAAGAAAGCGAAAGGAGCGGGCGCTAGGGCGCTGGCAAGTGTAGCGGTCACGCTGCGCGTAACCACCACCCGCCGCGCTTAATGCGCCGCTGGGCGCGTCCCATTCGCCGATCCGGATATAGTTCCTCCTTTCAGCAAAAAACCCCTCAAGCCCGTTAGAGGCCGGGGTTATGCTAGTTATTGCTCAGCGGTGGCAGCAGCCAACTCAGCTTCCTTTCGGGCTTTGTTAGCAGCCGGATCTTATTTAATTACCTGCCGGGAAGCGCTAGTGGCTACCAGTCGGGCTCGTCGCAAAAACATCCGCGTGGAAGTTCTGTGCTGACCACCATATCGGAAGCTGCTGTGCGCACTGATTGAACCAGGGAGGGTGAGCCACAGCAGTGCACCACATGATCGTGCAGGTTGCCAAAGTGTGTGCGTAGTGCGTCATCTACCCGACCGGCGTGAGCATCCGCAGGCACATTGCCTAGGTCGGTGATGGCTGCAATGTAGCGAAACTGCGGCCAAGTTTTGCGCCACTTGTCGATGGCACTAGGGAGATACAGGCCAGAGGGGTTGCGAGCCCCCCATATCAGCGTGATGTCGCGCTGAACCTTGCGTTTGGCTAAGTCATCAAGAACGGATTTAATGGGCGCAAATCCCGTGCCACCTGCAACGCAAATCAGGGGCCTGGTGTCGTCAGGCTTCAGTGCGATGCTGCCGAATGGCAGTTCGATCTCCAATGTGTCACCAGACTTCAACTGCTGGACGATAGTGCTGAAGCGACCTCCCGGTACATGCCTGACATGCAATGTGATGCCATCGCTCTCATGGGGTGGATTGGCCATAGAGTAGCTGCGGCTTTCCCGTCGTCGAGGTGAATCGGCGGGTTCTGGCCGCTTCAAATTTGGGCGCGCTTGCCCACAGGCAGGCGCAGGCGCAGCAGCGAGACATCGGGTGCCGCCAGTGTATTGCTGTACACCTTGGCCGTAAAACGTTTTCGGGCTTCCGGGTCAAGGCGGCGAAAGGAGCTCGGCTGGATTCGTATATCGCTGGCGGCGGTGTAGCCGCACGGCGGTACCTGCTCCGAGGTGCAGAGTTCGCTGCGCACGGCCATGCCATTGAAGGAAGTAATATTTCCGTCAGCAAGGCGCTCGCACAGTTGCCACAGCTACCTTTGCGGCGGGATAAGATGCAGTTCGATGCCGGCCTGCAGGGCGGCATCCAGCACGGATTGCCCGGGCGCGCAGGGGAACGCGATATCAGAGTCGTGGATATGGATCTGGTGGTTGATGGCGATCACGTGCTTTCAGCCCGGTTGGGCGCCGAGCAGGGCGATCGTGCGCAGGAGGGCCGTGGAGTCGGCCACGCCACGGCCGGCAATGTCCATGGCGCTGCCATGGCCCACGCTGGAAAGCACCACCCTGCCGCCGATGGAGAGGGCGCTGGCTCCGTTAGGAGCCAGCAGCTTGATGGGGATGTGCCCTTGGTCATGCAGCATGGCCACATACAGGTCGTGCTTGCGCTGTGCCAGAACCATGTCGGCTCCCATGGGACCATCTACCGCCAGGCCGCACTTGCGCAGTGTCTCGACGGCAGGAGCGGTGATCTGGCGGATCCTCAGGCCGAACAACTGTCCTTCAGATGCATGAGGGTTGATCCCGAATACAGCGACTTGTGGTTTAGGCACTCCGAGTAAGGTGCATGTCTGCACGGCAGCCTGCACCACGTTAACAGCCAACTGGAGAGAGCCGCTCCAATGCGCTGCGCACGCTTTCATGCAAAGTGACATGCACTATGCGCAGGCCAGCACCCACCAGCATCAGGAATACCTGGTCTTCGTTCATGCCAAGAACATTGGCGAGCAAAGATGGGTAGCCGCTGAACGCTATGCCTGCGCGGTGAATGGCCGTTTCATGGTGGGGACAGGCAATGACGGCATCGACCTCGCCGTTTTCGCACGCCCGGATGGCTGCTGTTGCAGATTGCACCGTAGATAGGCCTGCCTGCGGTGTGAGATCTGTCCATTGCGCTGGTTGTGCAAGCGAGCCGGCTTCCTCATCAATGAGGTCTTGAAGAAGGGACTCCGTAACTGGCAGATCTGCGCTGCTTGTTCAAGAGCGCTCCACGGTCCATAGACCTTGATCAGGGATCTTTCGTTGGCAGACAACTGCCGAAGAGCTTTCAGTGCGATTTCAGGGCCAATACCGTGGGGATCGCCGATGGCCAAAGCCAATCTACGGTGCACTATTGTCATTCTAACCCCGCCTTATCATAGCGGCAATGCCATCAGCGTGTCCGTCACCGTGCTGTCGCAAACCGCGATGCGTTCTTGCAGACGTAACTTGCCATCGATCGTGGTGAATTTGTCGAGGTACTCACCGCTGGCAAAGACCTCTGTTCCCCCTGTATGCATGATGCGCAGCACCATGAACGGAGTGGAAGCGCTGGCCTGTGTTGCATCGCCTGACTGGATCGAAGGCAGACCCAGGATATGGCGATAGCGGTGGCGCTCGTAGATATTGGCTTCGCGCAGCGCAGAAATTGGGTCGGTGAGCATGTCCTGCGAATCCGCCCAGACAATGCCGGCAGCAAGTCCCTCATCATGGTTGTCGACATTGGTGACGCAATAGTGGCAATCCTTGGTGAAAAAGGTTGGCCATTGCTCCATTGCATCACTGTCTATGGTCTTCGCGTAGGCGGCATTGAAGGCCGCGATTTGAATTTCATTGATCATGAGTACCTCCGACCCTCATGCTTGCATCTCCTGTCCCATATGCTTGCGGTAGGCCTTCCAAAAGCCGCGTACCGAGGTTTCTGTGGCGCGGCCCTCGCTAGAGCCTTCGTGGTCTCCGCCCATCTCGATGACCGCATCAAGGTTGGCAGCGCCTGCGATGCCACGCTGCACGAATCCACCGACAGCTCCGTCTTCCATGGAAATAAATCCTGCAGGGCCGATGAGGTTGGCCTGTTTGAGTCTGACCTTGCGCTGCTCTGTACTGTCATCTGCATAGCCAAGATAGGTCCAGTTGAGTTCCGAGCTGGAGATGCTCTTGGGCAACAACTGACGCACGGCGATGCTGTTCTGAATCTGCTGCAGCACAAAGCCAGGGAACGCGGAAAAGGATCTGCAGGGTCACGCCGTCCTCGAACTCCTCGAAGCCCTCTAGAAGGCTGGGATCTTTGAGCCGGTAACGCTCGTTGTCGGAGCGGATGGCCTGGTCCTTGTACGAGTCGTCTTTGGCGCTACGATCGATTGTCGTTGGGAACGCTTCACATGGTGGCCACCCGACTCGTCGACGATGACGCCGCCTTTTTGTGAGAGGCGATTCAGCTCGAAGGTGGTGAAGAACATATGCAGGAGGCTGGCGTGATAGCTGTCCTTCACGTTCTCGAAGTAGAGCTTCCAGTTGTTAGGCGGCTTTTACGTGAAGCGACCGATGACTTCTACGGGCTTGTGCAGCACGCGCTCTATGCGCTCGCAAATCTCAGGGCCAAGGTAATCCTCAATGCTGGGCACGTCCTCGGAAAAACTGCCAAAGACCAAACCGCAAAAGACAGCCACGCGGAGCTTGCGCGGGCCATGCTCTTCTTTGCAGAATGAGCCGCATGCCGCCTGGCCCTTGACACCTTTCTCGAAGGCAACGCCGGTCAGATCTTCCTGTCGGTTGTAGCTCCAGGCGTGATAGACGCACTGGAAACTATCCGTACGGCCCGATTTCTCCAGAGCGATGAGAGCGCCGCGATGCGCGCAGCGGTTCTCGAAGGCGTAGATTTCCTGGTCGGCATCCCGTACGACAACTATCGGTGTTTCACCGGCAAAGGTAGTGCGGAAATCACCGGCCCCGGGAATTTCAGATTCCAGGCACAAGTAGTTCCAGACCTCGCCGCGATAGATGCGCTGCTGCTTCCTGATCAGCATTGGCTGTGTCGGTATAGATACCAAAAGGCACGCGCGTATTAGTGGCCCCATGCCACTGGATGATGGATTCTTGCATCACTGCGGACCTCCTTACTACTTGCGGGCGAGCGAATGACTTTCTGCCGACTTGCGATCGGGGTGATTGGCTGCGGACCCAGCGGCCGAGGAGGAAGCCGCAGCTCCGGCGACGAGCATGGGGACTGACATTGCGTTACAAGCTCACTGGCGGACCAGCCCATGCCGAGTGCCGCTCCGACCGCGATCGGCCCGACGATGCCGCCGAGGCGGCCGACGCCCGACGCCCATCCAACCCAGGTGGACCGCATCGGTGTCGGATAGAACACCGCGGACAGCGCGATGAGGCTCTTCTGTCCACCGCTGATGCAGACCCCCGCAAAAAAATTGGCCGTCAATAGGACCCACAACGGCGCCGTAAAGGCGACACCGGTCAGCGCAACGAATGCAGATCCGACGACATAAACGGTTCCGAGGGTGACGTACGCGCCGAGTCCGTCATACGAGCCGGTGACAAATGCAGCGGCGATGCCGCCGACAGTCGTGAGGGTGGTGGCGGTGACCACCGTACCCATGTCGTAGTCCAGGCTCGTCATGATCGACGGTAGCCAGCTCTGCAGCGCGTAAAACTCGCCGAGGTTGATGACGAAGACCAGCCACAGCAGCAGGGTTCCCAAGACCCGGTCACGGGTGAACAGGCTCCTCAGTGCAGTGCGTTGTCCGTCGGTCCGCTTCTCGGCCTCGTAGGTGATGTCGGGGCCGACAGCAAGGCAGGATCCGTTTTGCGGAAGATCGCCTGGATTCTGTTGGGCTCCGCGCCTCAGTTTGATCGTTGGTGAGTGAGTCCGGCAGGTAGCGCAGCAACGCCGGGAGCGGGAGCAGCGGTGCTACTGCGCCGACGACGAGTACCGACCGCCAGCCGAGGATCGGGATCAGCCAACCGGAGACCAGCCCTGCCGCGACGAATCCGAGGGAGAGCCGCGATAGATCACAGGACGAAGGTTGCTCGAAGACGCTTGGGGCTGAATTCGCCCGTCAGTGCGATGGCACTCGGCGCGGCGGCGCCGACCCCATTCCGGTGATGAAGCGCAACGCCATCAGTTCGGTGACGTTCTGTGACCAGGCCGCCGCCAACGTGCCGAGCGCGAAGATGACCGTGCTCGTGAGATGATCAGGCGGTGGCCGAACCGCTCGGACAGCGGCGAGAGCGCCAGATAGCCGACCATGAGACCGGCGAGAGCGGCGGAGAAGATGGGCCCGAGCACCTGTTTCGACAGGCCCCACTCCTCGGCGATGTGGGGCGCCATGTAGCTGATGCTCTGGGTGTCGAAGCCGTCGATGAACATGACCACCCCACACAGGGCGATCACGATGTACTGGTATCGACTCACTGGCCCCGATCGATGAAATCCGGCAGTGTCACGCGCGATGGTGCTAAGGACATGCGGAAACATCGTATGTGTGAAATTGTTATCCGCTCACAATTCCACACATTATACGAGCCGGATGATTAATTGTCAAATTTCGCGGGATCGAGATCTCGATCCTCTACGCCGGACGCATCGTGGCCGGCATCACCGGCGCCACAGGTGCGGTTGCTGGCGCCTATATCGCCGACATCACCGATGGGGAAGATCGGGCTCGCCACTTCGGGCTCATGAGCGCTTGTTTCGGCGTGGGTATGGTGGCCCAGCCCCGTGGCCGGGGGACTGTTGGGCGCCATCTCCTTGCATGCACCATTCCTTGCGGCGGCGGTGCTCAACGGCCTCAACCTACTACTGGGCTGCTTCCTAATGCAGGAGTCGCATAAGGGAGAGCGTGATCCCCGGACACCATCGAATGGCGCAAAAACCTTTCGCGGTATGGCATGATAGCACCAGAAGAGTCAATTCAGGGTGGTGAATGTGAAAACCAGTAACGTTATACGATGTCGCAGAGTATGCCGGTGTCTCTTATCAGACCGTTTCCGCGTGGTGAACCAGGCCAGCCACGTTTCTGCGAAAACGCGGGAAAAAGTGGAAGCGGCGATGGCGGAGCTGAATTACATTCCCAACCGCGTAGACGAACAAACTGGCCGGCAGACGACTTGCGTACTAATCGGCGTTGCCACCTCCAGTCTGGCCCTGCACGCGCCGTCGCAAATTGTAGCGGCAATTAAATCTCGCGCCGATCAACTGGGTGCCAGCGTGGTGGTGTCGATGGTAGAACGAAGCGGCGTCGAAGCCTGTAAAGCGGCGGTGCACAATCTTCTCGCGCAACGCGTCAGTGGGCTGATCATTAACTATCCGCTGGATGACCAGGATGCCATTGCTGTGGAAGCTGCCTGCCACTAATGTTCCGGCGTTATTTCTTGATGTCTCTGACCAGACACCCATCAACGGTGTTCTTTTCTCCCATGAAGACGGTACGCGACTGGGCGTGGAGCATCTGGTCGCATTGGGTCACCAGCAAATCGCGCTGTTAGCGGGCCCATTAAGTTCTGTCTCGGCGCGTCTGCGTCTGGCTGGCTGGCATAAATATCTCACTCGCAATCAAATTCAGCGAGTAGCGGAACGGGAAGGCGACTGGAGTGCCATGTCCGGTTTTCAACAAACCATGCAAATGCTGAATGAGGGCATCGTTCCCACTGCGATGCTGGTTGCCAACGATCAGATGGCGCTGGGCGCAATGCGCGCCATTACCGAGTCCGGGCTGCGCGTTGGTGCGGATATCTCGGTAGTGGGATACGACGATACCGAAGACAGCTCATGTTATATCCCGCCGTTAACCACCATCAAACAGGATTTCGCCTGCTGGGCAAACCAGCGTGGACCGCTTGCTGCAACTCTCTCAGGGCCAGGCGGTGAAGGGCAATCAGCTGTTGCCCGTCTCACTGGTGAAAAGAAAAACCACGCTGGCGCCCAATACGCAAACCGCCTCTCCCCGCGCGTTCGCCGATTCATTAATGCAGCTGGCACGACAGGTTTCCCGACTGGAAAGCGGGCAGTGAGCGCAACGCAATTAATGTAAGTTAGCTCACTCATTAGGCACCGGGATCTCGACCGATGCCCCTTGAGAGCCTTTCAACCCAGTCAGCTCCTTCCGGTGGGCGCGGGGCATGACTATCGTCGCCGCACTTATGACTGTCTTCTTTATCATGCAACTCGTAGGACAGGTGCCGGCAGCGCTCTGGGTCATTTTCGGCGAGGACCGCTTTCGCTGGAGCGCGACGATGATCGGCCTGTCGCTTGCGGTATTCGGAATCTTGCACGCCCTCGCTCAAGCCTTCGTCACTGGTCCCGCCACCAAACGTTCGGCGAGAAGCAGGCCATTATCGCCGGCATGGCGGCCCCGCGGGTGCGCGTCGATCGTGCTCCTGTCGTTGAGGACCCGGCTAGGCTGGCGGGGTTGCCTTACTGGTTAGCAGAATGAATCACCGATACGCGAGCGAACGTGAAGCGACTGCTGCTGCAAAACGTCTGCGACCTGAGCAACGACGTAGATGGTCTTCGGTTTCCGTGTTTTCGTAAAGTCTGGAAACGCGGAAGTCAGCGCCCTGCACCATTATGTTCCGGATCTGCATCGCAGGATGCTGCTGGCTACCCTGTGGAACACCTACATCTGTATTAACGAAGCGCTGGCATTGACCCTGAGTGATTTTTCTCTGGTCCCGCCGCATCCATACCGCCAGTTGTTTACCCTCACAACGTTCCAGTAACCGGGCATGTTCATCATCAGTAACCCGTATCGTCGACATCCTCTCTCGTTTCATCGGTATCATTACCATGAACAGAAATCCCCCTTACACGGAGGCATCAGTGACCAAACAGGAAAAAACCGCCCTTAACATGGCCCGCTTTATCAGAAGCCAGACATTAACGCTTCTGGAGAAACTCAACGAGCTGGACGCGGATGAACAGGCAGACATCTGTGAATCGCTTCACGACCACGCTGATGAGCTTTACCGCAGCTGCCTCGCGCGTTTTCGGTGATGACGGTGAAAACCTCTGACACATGCAGCTCCCGGAGACGGTCACAGCTTGTCTGTAAGCGGATGCCGGGAGCAGACAAGCCCGTCAGGGCGCGTCAGCGGGTGTTGGCGGGTGTCGGGGCGCAGCCATGACCCAGTCACGTAGCGATAGCGGAGTGTGTATACTGGCTTAACTATGCGGCATCAGAGCAGATTGTACTGAGAGTGCACCATTGCGGTGTGAAATACCGCACAGATGCGTAAGGAGAAAATACCGCATCAGGCGCTCTTCCGCTTCCTCGCTCACTGACTCGCTGCGCTCGGTCGTTCGGCTGCGGCGAGCGGTATCAGCTCACTCAAAGGCGGTAATACGGTTATCCACAGAATCAGGGGATAACGCAAGGACATGTGAGCGAAAGGC
+
'*&*&%%%+-0?>=@A?>>;<<;;737<BFCBBJ:8(@>;==J@<64233566669ACDDJJJJGJJJJJJJGIHGJHJJJJJJJJIJIJJJIJJJJJFF>?>>IJFEDCI;:9::40///2855::862.-699:@AFF@?>?EBGCEJGJHJJJJDEA=>4=,+++6>:972110,./,,,+)''&''%&)))-0;94@BJFJD3...JFFIDCCCEC><<?:?88=?JJJJIHJJJHJ555551.../---.>JCBAAD////:=@AJH;888D;::;D22JJ4223.-,,25::@6..:9:>@@@ADIGDFJJJJH>>??><:((((%%$$&###$$$$&&28BHEJHHJHGJGJ11,**''%%%%%&46;E;:::::;-,,-0-''')(&*''+++.0<==>CHIDC=.../<DFHJIJI?=<;986:98:EJJJJJICDJGIGJDHFDGIIJJJJEAAFEJJIEGJJCCA:222=@BAACJIJJJJHJGJJ;FIJGJGEC@?C6/,++1>@@;9871/21112234-9?FJIIJFIJFFFFFFFJFGJIJIGJIJHGH93220123844444?BACE<<CJJHFHGJ@ACGBAB@?:9135<:<:70.-,,--.--2135.465656=;<76334=>9888>?@?5444EEDFJ@?@EGJGJJHHHJDEBEJJFHJJJHJFFJJJJFJJJJIJJJHHJFHJ@@@>JHJHJJFHJJIJGGFFDCDJJFEDH>C''''FGJJFIIEIHEJFHJJJ@A333////3124>EFFHJHJFGJJGJJJGFIJJIGIGIJJJHJJHHJIDEDGJJA999.---DJEHEFFFCJEH<;;<?,,,/....:99:C<<<<GFIJEEEFJGJJJJFIJJJJGFFCEGCBA==<<CJIJJIHDEDEGJJJJIJBBCBJJIEB@@><<>*)'%(++..+)((&)226789IJJJ99888@GG-,,,8,,,+++516/47((((525()BDCCDIJJGEE????J8:)().35;:<934FHJJHEJJJJJGHECD@A@AFI<<-+,,44B@B=AJJJJGIHFHJJEDJHCBB+(''568E;=IDEJJHHIGJGGJJJJJJIJJIHJFFHJJJJIJJJGJJJDEBAFJJJJJJJJJJHJJJGJBACC?B/ADGHGJJJJJFEGGEJJJ*))*>DFEFJGEJJJJFJJHJFJJIJJJJJJGJJGBECDJJJJJJIJJJJJJJIJJIIHJJIJJJJGIHJJHJJJJJHJJJJEDGJJJJJIJHHJ7666?A=<;;CDB@<=@D?<995<?1110001BADBFEHFJJHJJHJFJFGJEHFFJ><:80///,,,-,,./123//4.635AFJFFJJJJJJIGFJJJJJJHJJJJGJIHHJJHJGFEIEFDI<;922225/--./,+*.*+67<;860+((((.-.,,-(()<@@@=?JBBDCD?>8878:<>>>>@==>;;;;>DI@?83/0<@EHDF/...62,'''*,,0/'&&/EEFJIGJJJJIJJJFDDEJH,,,,HJFJHGJIJJJJJJHJJGHJJJHJJD?=*))+64442,+:8666C::99,+++/-.+(+-138896/.(%%&&-/.48>EGEDHEEJHFJGGG:::;600/////JJFBBCAJCBABBCECCJG@HDJJJJEJ?55566447633++8CHJIIJFIJIJJA666JFJJJFGJJDHEHIIG@?:1-.-.>C@???G@???JJJJJGJJGJIJJJGFIJJIJGDGJJJJJJJJGHJBDGCHEHJEJHIGFEHJJIFEDEEDHCAE@@&'&',++*((&'.'333=;866>32/00232@ABFB>AGCDC?DJFJJJJEJ:::56,+%%(*99>***ECAC?>==;:6)'''@FDJ@@@>B>::6544****GHJHJGIGF*)))1111546B<0008976448:'''''''210//1/--,5???BADCH?@BEJBJFCACBG;88:;'''''?A=>D;;;HG@:24*&&'898744344743:10//(&(().1426===A:DCCJJGJJJJGJGFFFG>==>JEJJFJJHFEJJH?@?HJJDIDHJFJEJJ>?:9;>)))(*+/)999EIEJJGIFJJ?>?;:8(():112033.()))7?=))))JGHJJGJ888;?CF9936B2B@>56IHJCBABB?2*((''')))(./01/*+))<<A;;1-,,++79<B@@B@@BIJIFJGHHJFGFEB...0A>CDBEB<@CB:99:FIIJJJ?;=D:::::;;@HGA...-,,,4223421+''(.B@AA742139FJGJJFJFJFEGDGEJEJFHJIDHJJJJGJJHJIJJJIJJJJ///...70000.---567HCDHJHHJIIJJJJFIJJFGGJHJJJJFICDEJJJHJJ====JJJABGHFJJIGGGDIFHEJJECCAFDEEGHCEE899JJIJJJJJFJHJJJJJJJJJAA@@JJIJJBB???A@@BDEEE?>>=AJCFDDHHAAB@??BJC@?==DJFJJJJHJJHBA7777B@ABDAEFEJJJJJJHJG=;;=CA>=>?JFEFHJHJDGDBBAAFE???F;99:FGJJDJGJD=/-++,.1,*6@@JIJABABEGJJJJIIEJJJIIIIJDGC2222;;;;;BJFDIGJH7543347EFEDD?;<<0//00010/21283AEFF?=>?IJJJJIJDBBDA>=?ACE=;;;A=>?@EEEFJDEC:111@JEGEJJJJJHIHJIJJJJHGD100048440=DHJJJ9//.)((+3*&')+=DBHEHHGIJGDJEDJEJJJJFHBIFGJIACGJGJJJHJJJIJJJJIJJJJJJGJHHHIJJJHJGJJJIJ===JGCAAA@ACJHBB665697779GBCCFIJF8;A=CBAAACCCJJFFEF@+******0,-/./0,((1,,.,,00-1/-9::4565689:FFJJICEGJFGDIHJJGCBDBHCE>>?<=?8778@JJF;;;;GHEGBA@BFJJJJGFJJD@7<CJGJ??FIHDA<5555BEFJJJJIIEDHDBDEFJJFEBBDJJJJIJJGFHJJIJJIGDEBCJJJGJIJJHJJGF>?>,'''43522'''''''788:====<>HIJJHJJJHJF?@@GGJJHFIECJB>>>@C?CCBABDD?@>>>@DEEC=BA9?:))*=@?@><<;:>=9:9;>>=?G8888JGEC?3872>766'&&/'&-*()&&&&&(''158?B@B@EFAC6788A>=>885444GEFDCGDHBDCAEDDE@CJJ6688JJJJHJIAADA?9867:67./BCDHG7779??+++),,*'&&&1<<<==75558556>5****..8742229BCAA?<;78::4----177D??>CHFEDEB@66;54;44478@8766<<CEDHEJEDHHJIIJJIJJJHJJFJJIFC;:;;HJJJFJFJJJIJJJIHFGIJIJJA@@?977<<53///BA;;;;GHFA?<<<-**)'('%%%&('(2-:@@HJJJEJJBEGGJG>AGIJGJJDGBDJ<<;<8889BD@BCA:99?<:88;DDJJJGJGCJJJJGIIIJECDFFDDGCG0//0BDAFGJDFIIJHJJJJHJJJIJEJJJJHIJJDAA:::;EFECJJJJJB@D;;;7766)&&(//294**45?8668BCFDHFFGJJGJJIJHE9999<<B?=6565763445AC?@BEJFJJIHFIJJJFGEJ??>=?(./1=DDGJJJGJJIJJIJHJBBA9889JJGBC@+++-2*'&&&&'%'''.-&-60J1553227655EIGIHJJJHFJFGGEEFFJIHJJIHJIHJGJFJJJFEJJJJJJJJJJJJJJJFGHHJGFHJJJGJFJEJDJJJJJJJJJI>;;;8777;978?@@77GEGFIHFJDAA@BJJEEHJJ@@A7660112GEGFJHHJHJEC@:76-((+1345??@CJ???@G?EFHFGFEHEFGEGJJFJJJHEEFFJJBAAAJJEFDDFHED<;;<CE@A@?DHFJJHJFIJGJJJIJFGGFFGDECDFHDJGJGJCC2/-,()/))'%),,))'''39=CDBAEEIJHJFGJHJJHHIGGJEFBJGB@@BB0///11143.---9>=:97:/4..+*(((&')*,,)()*-@?ABAEED@?8888>>?AFFJGIJJFFHGFFEDDJ@@DFF<66<<HHEDDCA@>85128AJJGFGCEIEJJJJFEEFJIJA@:8>?BEHGIFIHIJJJJJJBAD?>>:;;;GCJFJDCFDFIFHJHJGFDHG1112IEIJJJHJJJJEJGIJJGEEJGHJJJJGJHJFGDJHFIEFCGHJJHDIJIFJJJFJGJHG7779EJJGGHJ32223468GJHGJIFEHHJIJGJJEFC>=>@EDEDEECEHIJE>>=?C<<=JGJJJGJJJHFJEDDEJIFJHJJIJFEBC@FGDA==>31/-/)+-4BBBAADCGFJHJFJFJJJJJFDA100.1;=ABDEJGFGIFJHJJJJIGJFJJJJIII<:;:@BCDADDAHG=<;;CB6667@C@?A@JJJ>?@HJJ????JGJJHIEIHJHGHJJJJEJJJJJJJJJJEFEDGDDAADB@((((8777,,**+,+**-,99::?@CHJIHCDHJFIGEDE>;9::=JAC@=<<AA800FFJIHJHJFIJFJJHJGFFGDF@?=>B4333<AFGGJFJIGDGIAAJJJJIFFBGEJCGEDEF=;(((***+-.:==>BDIJJFJIJJ=<<<EJJJJJHGJJJJJFGJHJIIDEJJE;:9675-000'9<=CCC>>?>JFHJJEGJHJFGDGFFI@?@AJJHGJJJJGJIIJJFIGHGHJGJJFIFEJJIGGJJHJHGJJHJJECJ;9876776657;<FHJJFIJIJGHJICCGHJIJHHGJIJFJJJIHJJJFFJJJIJJJJHIGHJHIHHFIJHJHHJJGJGJJIJEIGJHGJJJJIGGJJ7777IJEJIBCA@AAC;0()BDGD?9:JDJJJIJJJIGJJJH?AJIJJHJHGJJHJJ5445F?77544333567EJFGDHIJJJJJJJHJBAAAD@??ABJJJJJJJJGB@BI?CCB@@*FJ@:::<JJJGFFJHDFIJGII@@@=A@EJJ8889HGHGFFJJJJHFHJJGJJJGJJJJJIGFJJJJJIJGJIHJGJJJJ@5787284'&&&)*.,,+*&$$$'-.12<JJJDDD@AAAJFD...4(()'&&&:<JGJJJFEJEJJHJJGGAJIIJE6667HGHEIJJCC>)()-AE8532444611019;FHJJIHJJJJHJFHCEJGDEHIF@JJJJJFD=<<:('''*)('(&&%%%%$%&''%&(.0=@DGGDJJFJJCBACHJJJFDHJGJJJJIJJJHHJEA@FHGJJGJJJJJJHJJJJJJFJGGJJJJJJGJJHGDB@>:4--FIJHIIJGGJJJJIJJCBAAAGECBJEGJJJJJJJFCCDBBACADEECCCBBGE>5))((''((-,++..0<=BE?>9:9??EJGJJJ7768@@?8899EFFHJJHJJJJJJEECDHJIJJHEDF7777BA@FJIJHCDBDFFFGGJJIDJFHHJGJIJJJ?@??F88EHIJJJJJJJC<<@BFFFDGEGIJJHIHJGHJA@CBHJEDJJJJJHGJHHH75JEJ@A@@JDAB=B@80B10025+*(%&+'(*+++'((&,5>BEFG:;H@?>>?52?>>DEHJJ0001A@9876.-.125-+3+?AJEJJJJGJEHI@<=GJJJG?==111238---0FHHEFEBB?==>??<=BBJJJJAJJJJFHJJJEIIH5556GFCCCAGDEEDIJJJJEHJGIFJJJHJIJFEJGH997558=?AAEJJFJIIJHFFFJFC3334?@AJJIGJJF>>>>=;.++24<=>J@2222BBA>7778DGJEFJJJJEA3@0/0321057;A<8:IGGEGJGJJEEJHI>=;<AA@AJIJFGHHJJGJHIEEJJ<?2.(((1+....@A==CBCCFJIJJJJGHFJJJJIEJJFIJJJJHJJJJHJJJJEJI1112FIIFJGJEJIFJJJJJJJJJJHJJJJFJIH:999<<=GEA@@@?773;55558999?7788@@@A9987:;:9:IJJJGJJECEJBIABBD>==CB>>>3(&)*'&&&**+-(//*+++410000/0/1+,-<ACDFGICHJIJJGIIJ87../5955821..001.-,''''*+,,-8>?DIJJJJJJJJIGIFGGHJGJJJJJFDFCG866@=BEDGAECDEGDBC@?@@EJGEFBBDEH3333(((((()&%%',,5?CHDHIJHJB:::JJHFJJHJDE==>>GB766;62231,,,,7522477:;CDHEH>=>=JJJIFHJHGGEFJEDD?@ADFCBEB??=D=9000EC65585466220.//...0./4.788JGFJJJHJJFJIJJJGHFEHJHFJ----<DBBC00*))*(()))CBBE;:;=JCBBEFBBCJJBGJGJJFJJDD>>88*)))/..0--,(%%()&%%&+':=DIH8788HFGIJFJJJGFGGJ/...66011241,**+,.,++*++***&&&'/2>@GHJJJEJJJ=;:32341/01/311466:89;;6255AFACBA@A@?<=?9''36J9:9;=?975576111CJJ===;..*)(((''**56::9;JJEJEIGJJJAAEFD=>CCJJJJJJIJJHHJJJJHJHDFA@>?)))8GBBCEHJGHJJJJEHDGIJIFJJJJDD??BFIHJJHBABBHHJHD1///66:211&%%&('++.)')1<:6558;45..6?@=<;653222010))*,0/07;@?><=64331*(''*&').'')(');;;<>=?@BFGIHHIHJGGIJ>5456<<;?-((+'+,.100332444:85==99::JGJG?@@?D?44338A@<=>?'&&)779:??A?A>333<A>6435??>BGJJEFDF==<<?@BBCBHIJGECHEGC<98:113J)).))&&&%))*0:9))ABJFJJEJGJJBAADJJGJJJHJE?BFJJJCHJJJJIJIFIFF@>>?DIDD>><0000784;J----=<676699:;IBGHEIAHBHHGDEFHJGGJJJGHJJJJJDDJ@DHFJJEEGHJJIHJHJGJGJJJJIE??>?@B7777B433;=@@?JJJHJGFJIJJJJ631-&%'('))12188GDGJJHHDECBIBGECJJIGDDC<==<:9;:?7776@@BDEGEJIJJFFE:87:9332/:775;BDDCG@BGEHGH5567BD@===AAAB@>8<4438C>>>CEB?;;;????GJJJHJC444DJBAA?C?;99:>9::??E7859:GFFGGJHGJJFJGFEFDJGHFIIGFJJHJJJJJJJJJHJFBABCHIIJIJJJJJJJJJHJ2222>111****+*)*'',-.;@<;;:>>>E>>=??30@AFJJIHGJFJJJJJJGIJJIJJGJJGIJJJJJJJJJJFJJJJJIJJJFGHIJ?=>JJFFJEGJJJIJJJ:99:;5400177.@.J===>;;;=@A:::71<<**))--/.3:998338)*89A@@@@JJJJJIJJHHJJJHJGGJJJFJFEDEEGIJJIGEGEE@@CCDHFJJGFJEIJJGJJFIJEJFBCEDEJIJJJJJEFJEGIHGIHEI;::A@H?>=>BJGFJGGACJHJJDDDCHJJJJCDDDIDJ@?:::?>>999***'(%());;788:1?BAAE=0)))A=9;@JCC@;=CECCJCCBDEEJEGHJJGGJJJIDHJJJJJFJHJJJ?---2334><;?CBJJ?>>?FGJHJJJJFGEJJCEEIF@@EBEJ;77674333'1''&%''$$$1:55<@EHFDA7ED@BCB7778J?449JFCJJE@A?>@AAF??@?BBCI>==100%$$+-)'()&&%,445<;;111/..2000044BEEECEEJJJJIJJIHBFJJI53349;=?@BDFC;;;;C34+)**4111147...00>,;;<:::<;96548JJIJJGJJEFEEBCDCDIJHGFEBCBDB@FIHIGCCCDJIJIGJFFDFHJIA=:444A@>BCBBBCCFJCDCEFC33***+*(()6986B<;<'&.'+'&%&(&%%%'&'&&+&&&$$$$'&&%&;9BCD?><EJEJIHEEDFEJEGDDJJJHJIEG::96878*)))..----833/./.2>CDE3333;;::;;@IJJJJIJGJJJJJHJHJICEDDFJ=<<<<GDGJJJJIJJJHGJJJIJID66JIJFGFA@?790112400//466CIGJIGIJJJ9998?===?DDG>88;ACJFJGHHJFJ11112111899ABE=9-8:EJJIJJJJJGJHBFEB;:2''*+77:<=97/JJJEJJIJDDCBIJJJJJJB<:<GGJJJH??>>C@=//-007,,++1.,,-09894:678;B<<<>99994335:=>A@<8877;884445;?AABD>;<=DHJJHDIJCBBBEFEJGGJJJJJIGEFJJHDCCB53562;;BCCEEEEHEJFIGJJJJIDFFJGJJJJIHIJF@A@CJDA@>?BDCBC===?JIJJG8+*)''(&''239<>=EGEIHGJE<(*89?BEEHFGFJHIFFFJJHHJIFIJBA@?DCHHDFDIJGJJJIJJEGDFIJ@@<>?=2.8/BCEDCFCJJHHGHJFFD7666;;=;877::AFGJJJIHJJFIJGJEJJJGAABDHJGEJHGJEGE>IJGJJJJFFDFHJHGFJEFGII?@@;::9=@EG>===DGJEFDB==6./6334792233825JFCD90>==>>=IJJ@@@?FEDJHJEJHGBGIFBFEEEHJ;?DJCCCCGAB??BCCBDF.../0)''9>>ACBEJJ?8788>CBDJJJHEJJHJIJE0//0???HC00-,-,/73444GHIJJJHJJJJ?>@=6...3((('67////.<>???>EJJJG98888J13333;<JBBC,++-2333FJJJIJJJHHJGJJHDFJEFGFJJBDCBJE;<<35GGJJJJEJHEFIE++++-AAAC996699B@@AG999;FABAAEFCGGGCE=<==9997<ABGGG>;;;:7668A?:./0'//248;<@3(?@AGHHJHJJDDGHEJH@ACIFFJJBGJJBEJJEFCBDDCHFJJIJJJEFJI=><>:::>B=;::>FHJJJJJEHJEEEE91/,+,,.(''(/0002@CFEFHJC>>ACF.,,,@>>=>@IIJGIED@@A@JHDJJJJIFFABDDJJJFBCABJJDEHGIGABABED<=A@BAA?:9<;>==3355CEFIEEAEDAAEDDGF?:9;=998.,,&'&%().::5556;:<&(():77<<EJ;:::GGHDDJD???>E@@HFFHDCDBBA--,05@<;=<21**),0788FHHJJHA;;<;;<<=:5;;3EEGJGGJJ555AI?@63-,,,357DEJJJJJGDDHDGEFJGHHJE@@>6445ADDCAAAAGFJFEGJ<<<<?<;80....//CD@@;:<=EADJ?:889764((('(%%%%&48;@@?@CCDJJHHGJJHIFJFHIHJIJJJGHHJJJFJEEIFJD>++++666@4211/***,9222,---144466//)'(&(,-../77899:;CBA@@FB8249:J---.:833335..,,01JJGJJJIJJIJHJEJJFJIJJJDJJGJFJIJJIJFCIFIJJJGJG@@?@JIBEDJJJJJEFEJHHJJHFI@D855<<?=>>;?;A?@HJ?>??@C??@AGJHJIJJJJJFHD>;1100>;;0.//00EFGDJJJJEEJJJGJFICDJJ721110./:6677@A>899:JJJJJG>AJJJJJJJJJJC7774555544466455AACABBDEFEHJDJEJFIGHHEHJFC>;?2100086300.//0/,-;=::98:>BAFJFHFFGIJJEEHEHGHJJJHIJJJIGJJFBBCGJGJAA<?@B99FC83222-,+''(6;?ACGFJJGEGJIJFBJEHJJFJJHEIJJFEJJ=<4554:;<IJJIJHJEJHEHJJJFI?:;CJGHJHDCJFHJDHD@JDJHFIJJGFJEC@=753../...6<@HFJJJGGIFJGF<;;<7211321:;BFDF@=?;95+**8@DJJDDCBFDJJJJEDBAAJH@A016711/02450.,+8<?ABCB@A@?DEB;:982;2//211007<@GGIFFCBDEDA0@B42/-,./:=@@?@DDEEIEJGDHFJJBBDDJGJHGIJIHIJJJJJB:;J@?@CC?>>@HIHGA@GGJEHJJJGFFJGJJJGJJEGECD@CDCBGJJFJJJJIJJJHFDDHIHJJFJJJJJJDJGHJJFJJJHGHEDGDGJFJJFHECEE???5555ABCDGF>>>>FDEHFCEJJIJE=<?>>AEIHJHB;;;00-+))'')+)*()-.)''/,.)
@Li_n2g_3_plaTL097-1_107
GGGAAGCGAATGGTTTAACGGGTTGGCGCCAGCATTGCCGCGCGGGTGTTATCCGCCACCGGACGCCAGGTTATGCTGTCCAGTTTGGGCAATCCTGGCTGCCAGTAACCCGCGAATTTTTTCACCTTCACAAAATCGGTCTGATTCCAGGTATCCAGTTCATACGGTCCGGTTCCCACCGGATAAAAACCAATCTCCTTGCCATATTTTTCCAGCGCTGCCGGTGAAATCATCGCGGTCGCCGGATGGGCAAGAATATTAATAAACGCTGAGAACGGCTGTTTGAGGGTAATCTTTACCGTTGTCGGATCGATCGCTTCCGTTTTAGCAATATTCTTATACAGGTTATAGCGTTTAAGATGATTCGCCGGATCACTAGCCCGGTCCAGATTCGCTTTCACCGCCGCGGCGTTGAAATCGGTGCCATCCTGGAATTTAATGCCTTCCCGCAATTTCACGGTGTAAGTAATGCCGTCATCGGAAACGGTATAACTCTCCGCCAGCACGTTTTTCAGTTTCATCTCTTTATCCAGACCGGACCACCCCTGGTAAAACGATTTCGCTACGGCCTGAGATAACGTGTCATTTGCGTCATACGGATCGAGCGTGGTGAAATTCGATCCTACCGCCACCACCACATT
+
%%%(*'&$$%$$#$$$#$$$&+/31244;967>>BB?CCBHJJFDFG??=&(076CB==>=G;779;@CJ?A>>CIGA<333CD?IAJDJ....FIJHJGJJJFDJFHJEDCHJJJGJGJJJJ::::J>CC711169>>?BJFJJCDFEJJGJJJJJGJGEHHCFDA>CA??CD666BJD??CGDJHJJJF;::;IJIEEBHJHJIJJJJJHJJJJJJJJJGCEJDIFJJFJIDCEGJJHFDBBIHJ::::96665433225ACDGJJJJHJJJJJJJGJJIHJGJEGIJ6555C....D76610.))*AC<;<<FBB@>B;?FJJACBJHJJGJCEFAJJJJJJHJDJ>550010.**+))*-433773?=AD*)))*++5389=>?JJJJIJHHIJIJHJJIGJJHJGIFIHJJJGJJEGFJJ::::=B;9;<?6.JJGHEFF@E<7J====JIHJJFJJJJJDDHCEI@>:::=JIEFIEJJJJGFHJJGIJJJHGFJJIJJJJJJJJJJEABHIJHEJJJJJJIHEB>>553,)('&%%%&22AB@JJJJH57,,++-68BCDIJJGJJJJFGIHIJJHIJIGJJJGHHCFJJGFIJJIFJGGFJHJJJJGJJ76668B?;:;5666A@;<<440/'
@Li_n2g_3_plaTL097-1_108
ATTCCCTTCTTGATTGGTTATGTGGCCTGTACTGGACCGGTCGTTTTATGAGCCAGTTGCCGGATCTTAACCCTTCTCCAGTGAACCTCCTCGGTTTTCGCATTTATCGTGAAACGCTTTCGCGTTTTTGGTGCGCCGCTTCATAGAAGAACAGTATTTGGTATCTGCGCTCTGCTGAAGCCAGTTACCTTCGGAAAAAGAGTTGGTAGCTCTTGATCCGGCAAACAAACCACCGCTGGTAGCGGTGGTTTTTTTGTTTGCAAGCAGCAGATTACGCGCAAAAAAAGGATCTCAAGATCCTTTGATCTTTTCTACGGGGTCTGACGCTCAGTGGAACAAAGACCGGCGGTGCAAGGGATTTGGTCATGAGATTATCAAAAAGGATCTTCACCTAATCCTTTTAAATTAAAAATGAAGTTTTAAATCAATCTAAAGTATATATGAGTAAACTTGGTCTGACAGTTACCAATGCTTAATCAGTGAGGCACCTATCTCAGCGATCTGTCTATTTCGTTCATCCATAGTTGCCTGACTCCCCGTCGTGTAGATAACTAGATACGGGAGGGCTTACCATCTGGCCCCAGTGCTGCAATGATACCGCGAGACCCACGCTCACCGGCTCCAGATTTATCAGCAATAAACCAGCCAGCCGGAAGGGCCGAACGCAAGTGGTCCTGCAACTTTATCCGCCTCCATCCAGTCTATTAATTGTTGCCGGGAAGCTAGAGTAAGTAGTTCGCCAGTTAATAGTTTGCGCAACGTTGTTGCCATTGCTACAGGCATCGTGGTGTCACGCTCGTCGTTTGGTATGGCTTCATTCAGCTCCGGTTCCCAACGATCAAGGCGAGTTACATGATCCCCCATGTTGTGCAAAAAAGCGGTTAGCTCCTTCGGTCCTCCGATCGTTGTCAGAAGTAAGTTGGCCGCAGTGTTATCACTCATGGTTATGGCAGCACTGCATAATTCTCTTACTGTCATGCCATCCGTAAGATGCTTTTCTGTGACTGGTGAGTACTCAACCAAGTCATTCTGAGAATAGTGTATGCGGCGACCGAGTTGCTCTTGCCCGGCGTGGATGCGGGATAATACCGCGCCACATAGCAGAACTTTAAAAGTGCTCATCATTGGAAAACGTTCTTTGGGGCGAAAACTCTCAAGGATCTTACCGCTGTTGAGATCCAGTTCGATGTAACCCACTCGTGCACCCAACTGATCTTCAGCATCTTTACTTTCACCAGCGTTTCTGGGTGAGCAAAAACAGGAAGGCAAAATGCCGCAAAAAAGGGAATAAGGGCGACACGGAAATGTTGAATACTCATACTCTTCCTTTTTCAATATTATTGAAGCATTTATCAGGGTTATTGTCTCATGAGCGGATACATATTTGAATGTATTTAGAAAAATAAACAAATGGGGTTTCGCGCACGTTGCCCGAAAAGTGCCACCTGACGTCGACGGATCGGGAGATCTCCCGATCCCCTATGGTGCACTCTCAGTACAATCTGCTCTGATGCCGCATAGTTAAGCCAGTATCTGCTCCCTGCTTGTGTGTTGGAGGTCGCTGAGTAGTGCGCGAGCAAAATTTAAGCTACAACAAGGCAAGGCTTGACCGACAATTGCATGAAGAATCTGCTTAGGGTTAGGCGTTTTGCGCTGCTTCGCGATGTACGGGCCAGATATACGCGTTGACATTGATTATTGACTAGTTATTAATAGTAATCAATTACGGGGTCATTAGTTCATAGCCCATATATGGAGTTCCGCGTTACATAACTTACGGTAAATGGCCCGCCTGGCTGACCGCCCAACGACCCCCGCCCATTGACGTCAATAATGACGTATGTTCCCATAGTAACGCCAATAGGGACTTTCCATTGACGTCAATGGGTGGAGTATTTACGGTAAACTGCCCACTTGGCAGTACATCAAGTGTATCATATGCCAAGTACGCCCCCTATTGACGTCAATGACGGTAAATGGCCCGCCTGGCATTATGCCCAGTACATGACCTTATGGGACTTTCCTACTTGGCAGTACATCTACGTATTAGTCATCGCTATTACCATGGTGATGCGGTTTTGGCAGTACATCAATGGGCGTGGATAGCGGTTTGACTCACGGGGATTTCCAAGTCTCCACCCCATTGACGTCAATGGGAGTTTGTTTGGCGCCAAAATCAACGGGACTTTCCAAAATGTCGTAACAACTCCGCCCCATTGACGCAAATGGGCGGTAGGCGTGTACGGTGGGAGGTCTATATAAGCAGAGCTCTCTGGCTAACTAGAGAACCCACTGCTTACTGGCTTATCGAAATTAATACGACTCACTATAGGGAGACCCAAGCTGGCTAGCCACCATGGACTACAAGGACCACGACGGCGATTATAAGGATCACGACATCGACTACAAAGACGACGATGACAAGATGGCCCCTAAGAAGAAGCGGAAAGTCGGCGGCGGAGGAAGCCCCGAGGACAACGAGCAAAAGCAGCTGTTCGTGGAACAGCACAAGCACTACCTGGACGAGATCATCGAGCAGATCAGCGAGTTCAGCAAGAGAGTGATCCTGGGCGCGCGCCAACCTGGACAAAGTGCTGAGCGCCTACAACAAGCACCGGGACAAGCCCATTAGAGAGCAGGCCGAGAACATCATCCACCTGTTCACCCTGACCAACCTGGGAGCCCCTGCCGCCTTCAAGTACTTCGACACCACCATCAACCGGAAGCGGTACACCAGCACCAAAGAGGTGCTGGACGCCACACTGATCCACCAGTCTATCACCGGCCTGTACGACACGGATCGACCTGTCTGGCTTGGCGGAGATGGTGGCTCTGGTGGAAGCGGAGGTTCTGGCGGTAGCGGTGGAAGTGGTCGATCGGCGGAATGGACAAGAAGTACTCTATCGGCCTGGCCATCGGCACCAATTCTGTTGGATGGGCCGTGATCACCGACGAGTACAAGGTGCCCAGCAAGAAATTCAAGGTGCTGGGCAACACCGACCGGCACAGCATCAAGAAGAATCTGATCGGCGCCCTGCTGTTCGACTCTGGCGAAACAGCCGAAGCCGCCGGACTGAAGAGAACCGCCAGGCGGAGATACACCCGGCGGAAGAACCGGATCTGCTACCTGCAAGAGATCTTCAGCAACGAGATGGCCAAGGTGGACGACAGCTTCTTCCACAGACTGGAAGAGTCCTTCCTGGTCGAGGAAGATAAGAAGCACGAGCGGCACCCCATCTTCGGCAACATCGTGGATGAGGTGGCCTACCACGAGAAGTACCCCACCATCTACCGCCTGGAGAAAGAAACTGGTGGACAGCACCGACAAGGCCGACCTGGACTGAATCTATCTGGCCCTGGCTCACATGATCAAGTTCCGGGGCCACTTTCTGATCGAGGGCAATATTGAACCCAGACAACAGCGACGTGGACAAGCTGTTCATCCAGCTGGTGCAGACCTACAACCAGCTGTTTGAGGAAAACCCCATCAACGCCTCTGGCGTCAACCTTAAGGCTATCCTGTCTGCCAGACTGAGCAAGAGCAGACGGCTGGAAAACCTGATCGCTCAGCTGCCTGGCGAGAAGAAGAATGGCCTGTTCGGCAACCTGATTGCCCTGAGCCTGGGCCTGACACCTAACTTCAAGAGCAACTTCGACCGCGCAAGGATGCCAAACTGCAGCTGTCCAAGGACACCTACGACGACGACCTGGATAACCTGCTGGCCCAGATCGGCGATCAGTACGCCGACTTGTTTCTGGCCGCCAAGAACCTGTCCGATGCCATCCTGCTGAGCGACATCCTGAGAGTGAACACCGAGATCACAAAGGCCCCTCTGAGCGCCAGCATGATTAAGAGATACGACGAGCACCACCAGGATCTGACCCTGCTGAAGGCCCTCGTTAGACAGCAGCTGCCAGAGAAGTACGAAGATTTTGCTTCGACCAGAGCAAGAACGGCTACGCCGGCTACATTGATGGCGGAGCCAGCCAAGGAATTCTACAAGTTCATCAAGCCCATCCTCGAGAAGATGGACGGCACCGAGGAACTGCTGGTCAAGCTGAACAGAGAGGACCTGCTGCGGGAAGCAGCGGACCTTCGACAATGGCTCTATCCCTCACCAGAATCCGCCTGGGAGAGCTGCACGCCATTCTGCGGAGACCAGGACTTTTACCCATTCCTGAAGGACAACCGGGAAAAGATTGAGAAGATCCTGACCTTCAGGATCCCCTACTACGTGGGACCACTGGCCAGAGGCGATCGCCGATTCGCCTGGATGACCAGAAAGAGCGAGGAAACCATCACACCCTGGAACTTCGAAGAGGTGGTGGATAAGGGCGCCAGCGCTCAGTCCTTCATCGAGCGGATGACCAACTTCGATAAGAACCTGCCTAACGAGAAGGTGCTGCCCAAGCACGCCAGCCTGCTGTCGTACTTCACCGTGTACAACGAGCTGACCAAAGTGAAATACGTGACCGAGGGAATGAGAAAGCCCGCCTTTCTGAGCGGCGAGCAGAAAAAGGCCATTGTGGATCTGCTGTTCAAGACCAACCGGAAAGTGACCGTGAAGCAGCTGAAAGAGGACTACTTCAAGAAAATCGAGTGCTTCGACAGCGTGGAAATCAGCGGCGTGGAAGATCGGTTCAATGCCAGCCTGGGCACATACCACGACCTGCTGAAAATTATCAAGGACAAGGACTTCCTGGACAACGAAGAGAACGAGGACATCCTGGAAGATATCGTGCTGACCCTGACACTGCTGGAGCAGAGATGATCGAGGAACGGCTGAAAACATACGCCCACCTGTTTGACGACAAAGTGATGAAGCAACTGAAGCGCAGACGGTACACCGGCTGGGGCAGACTGTCTCGGAAGCTGATCAACGGCATCAGAGACAAGCAGTCCGGCAAGACCATCCTGGACTTTCTGAAGTCCGACGGCTTCGCCAACAGAAACTTCATGCAGCTGATCCACGACGACAGCCTGACCTTTAAAGAGGATATCCAGAAAGCCCAGGTGTCCGGCCAGGGCGATTCTCTGCATGAGCACATTGCCAATCTGGCCGGCTCTCCCGCCATTAAGAAGGGCATTCTGCAGACAGTGAAGGTGGTCGACGAGCTGCATCAAGCCATGGGCAGACACAAGCCCGAGAATATCGTGATCAAATGGCCCGCGAGAACCAGACCACACAG
+
'(+'(((;469452+'(())*'$$$##$$%$$$######$%$$$'**''%##########%'.-,)))&((())+&'%''788=><;;;>A;;;;@::::AA@DDDG888@GGJJHC@>@>=>?ADADF,,,-@@@=555699=*))))6A<>JHHJJFIJJFIJFFJIJJFGJJJJJHJJJJJJJJJJG=86756>>99.,((()./00226;36?AFFJJJGJGCDDCD5554::BGFEEDGJHHEIAJJGFEBFJFDGJEJIJGJJJJJJJJJGJH>007?>@>;99<:.,+)++,,,,)&'(/0016224>CEJIHJJJGJJJFJFHGH;9>9//./)%&''%&))'''()/-,+))*+000//1121333CFCCGJJB@B@>7.((((&%%&A@BEHCBE<B5/.4?>=>JJIHJJGIJJJJHJJJJJIJGJFJJJJFHFHJJHGJFDFJFGIJJGJIJJFHGGFJJJJJHJJJIJBEDEJDF@>>>7623?>4222?58//<<CDF@JHJJJJHHJEBBG>>>>==;<:9???IIGJJJI9998:<<;559FEAEDECDEAIJIDFAACDGEGGIGJJEJIFJJ?==656///.2))+4@CJEJDDFHJHJJJJJIFJFJJIJIJEIFIJHGJIIIJJJDFDIIJCDADHJD@9))&%$'&&*BDEGGJHFJGJJJJJFHFFACCCFE=AFJJJJHFFEFEFDEIIJIEFFHDEHEHHGDDFJJJJHAAACJJIHJJGJJIJHIGJGHJHJJJJIGJJFJJFJJHJJGFGJGJIIJHHJJJGIHJGHJIFEDBAACEHJDGJJJ????GF<<<EJFJJG@3GGFJJJJFCBBBDHDJJJJGJIJIJA@@CJC?>DEFEJIHJIGE;;<HJJJJJJJIJHGGHDI;7699GDJA@7778////EABA@AEJDCCIFHGJIJFHIHJJJFJ=63.'&&&9DFEJFFJJJGJJIGJJFJJJJHHJGFEGIHJJJJJJJHIJFJHJHJJFHJIJJJJJIJJHJJJJJJJGIJFJFEJFIGJFDHCCCBHEDJJGIJIJIHHJJJJJJGJJJHFDEHDJIHEEBIJ<342//('%'%%%%&:IEGDGJJEGJGJJIHJHFJHFDBBDJJHJEJJJHJJJJHJFJGHFJHJJJ?>>>==)'''JFDDDJIIF;=00178EJGJHADCBCGDA=;;>?CCAAB@JJGHJIDJJHFJIJIIJFJJJJGJ0//1DCHHHB=99::=<;00//5670++++-,,2@HCJ///10000EEGGJJEJJJJJJJJJJHEEEJJJECAJJIJFJIJJE>77B<==<784466::762..48B333ABJJGJIGCA?6:7EEJJJHJJHJJHJJIJIJJJJJJIFEEJFAAA=<:656;==?@JEEEJJGJIEIJJHHJJJJJHJIJJFHJJJGJIF>?>?000A@,+&%%)0334440/029<;<JJJJJJ<<<<GC???D;;<<=>?=..+.*)))5('''211EJHJCCDJGEJJHJED>;:;=JJED@@??EJGJJJIJA899;6665:<;:</..098889EAA@9EHJIHJJJJJHFJDJJEIECDEJIJHIHGIJJGAABFFJJFGCCJFEFJGFHDGEFEGGFDJGDFDBAFDFFEEDEFEGIJDJJHIJGJHJIJIIJIJJHJJJIJJJGJFHJJIGIJJJIJJJJJJJJIJJHJJJJIJJIIJHJJJHJHJJJIGIIJJJJGEHHJJIJJADEBA@CGJJ>==@HC..5==@>=<:6778:CJFJGHGEEJJHFDJGJJJGC?==BBBFJFHHHGJJIFJJJJJHGJJGBABCIFIIJJJJJJGJJHH<==;:7;<>@E@EIJJJHHGJHEIJFJHJJECFCDC>>JCG@@A@HIJIIJHGGIHIJJGGJEJDEJJJJIJJJJJJJJJIJJIGJJIJEHDJGJJJJIJFJJJGJJEHIJIGJJJGIJJHJJJIFIJJJIJJJJIJJIGFJJHFGFFHGIJFJJJJJJJJJJJGGJJGJH@9999ACFJJ;;;=CCCFFEFCBFGIJGEJDE<F>?>?HCB>9II9::<@FJJJJJJJHHJJJJJJEJIDGIEFJJJJJJJJJHIEJJIGJJJEBA633118:@@?CJJJIJJJJIJJJGJJJIJJJFFIJJJJJJJJJ?@BJJIJHJJGGGJHJGJIIJJJJHHIEFJJJJGJFIIHIC<10-+)'*3''''FHGEIFJG=>8;43485533<==;<6678JJJGJGHJHIHJJJJGJFJHIJJJJGJIE554367@GJIJGIJJGJJJJJHE?>?AHJJ==@EGIDFF=?9578?@0---+**+)-26ACGIHCJJGJJJJJJGJJGJJEJJJJHJJJIJJHFJJJJJJIJHJGJIHJJIHEJJHJHJJIJGJJIEJJJJJIHJJJJFJJFJA====>CCACABBB@@EJJGFGHJDGGHEGHHGIJGIJJIEJIJHJFJGJJJIJIJJJJC;;;CFABHJJJHIEJHJJDGJDIJ@<9;?:<>111D@???JIIJJ=<;;@>@IJJFFGFHGJHGJHHJIJHJJGJEGDFHJGDHEIEHBEAA<;<GCE:666@@<<<9431)(((-&(()6532-034/...+*('%$$$%'')-,,13=BJFJJHFJJIJHJFGHJHFJJJIFJIEJFIJHDGHBJFGFGJJGJJ>GJJJJJJIJJ@2+++6:;<:56AEDJJGJJIJCCHIIJHJJFECFJJJJGJJJJJJIHJIJJJGJJJJJGJHGJGJJJJGJHJFF70.-.237FJGFJJGDACDEHJJJJBIFGJHJJJJG????<?=663//''(8?;<;9<>>>?A>?DGJFJJJJE@?,''20**))00../-22*(%$$)-,29AJGIJEJJJJJJJIJFJIHJGJJJ77;EF?=::9=?HJJGJJJIJJJJHJE10-%%&%&&&'@FBJJGHGHFFFFGJHJGE>===DGJJJJJJJJ??=<??JJIGFHJFJIFE;BHCJJJGI>==>JFCG=<=?CJIJJJJIHJJJJI=533)'''(+*+'/1>EEJJHGIJI????JJJJJJJJJJJJJJJJJJGIHIGFF<;???JGHDIFGJJIJEGF@9-AECIFCGGJJIGIH>==5/-./11'''''''98:;;330./62654799=;68999556D?;?>==<<??BCEC@??JJJJGCCBBJF=559122=FB4==><==>JGIJIJJJCDAA@/.--;;=>D@@==@D@JCFJFJJJJJJJJJJJJJJFCFIGFH>==>FFDDCE@>>?@=>CH?AEF:::9<<<CAJJJHEDDGEGGIJEEEHJJJIJIJJJGEJHHJJDCACBEDGA<6872/006=77559)(((4(&*101.<BGFJFFGHFJHCEC995(''(,,,..,*&&*.-(')(,2'(;::>JJJJH?B??CAH<;;<>=?EDABAA<83??HEJJFGJJIJ?>@@;:;<HD((()))()13?=0-,/444BCABGCEEIJJH=<=?GCA?9668:=DEDBGJJJJJJJJJJJGJGJJIJJJJJF?FFCI;IG@((()GEFJJEBFHHHG@B76%%%%/44((3HEFEGEFJJJDDEIGD;98986*&%%%',++<>>?FEFFEJJJJJFJFJJC@A<65557IJIJHIHD<<:;?EC<<JGJJJJJJII@BGEHGJJJJJJJJJJJJJJJJJJJJIJJJJJJHFEABCCCJJFJIGIH....@/*((((&&&&%%%234263558@GG@?CDHJIJJJJHJHJJHHHJJJJJIJGJGJJJGHJJJJJJJHIFGHIJCEA;77646568EHFEGEDIIGHJIJGEHFJHGHJFDDFJJJJGIJJJ;;::@AJJCJJJJJFCAFFJFJEHJIFGI=433IFDJG;;;;ABACD<;:;FJIJGHJJGB@DEAABEDHGGJGJIJGJHJJJJJJJIIGJJJJJJHJJJJJJHIHIFJJJJJIIFJJIJJJJIHCJIHHIF>>==?><99=<>@JJFEED?'''(*-025)'''/46@HIDEJID922EGFJJGIFGHHDJADDIDDHJIIGHJJFGCG>:63+)&&$+.....;<?AEEGFDJJFJJJIJIEGIFJJGJJGHJHJJJJCEGDJJJJHJJJHIJHJJJJEDJGFFHFJHJJGJJJJJEJFJJEAC++.(;::;;ABAB@BAD>=??899<JJF?==>EIBC00487756))6....CEHJJJGJEHDFDJJHFJFIJJJHJD@=:***.69::;<<BGHJIJIGDGGHJIH><;=>CFGFCCC@))))&&&'5>BJJJIFJHJJB<>>@?DJ@AH;987778<DDFEB;541)))(())54*)))))&&&&013>?FIJJJJJJJJJHIJGB<;778=?JJJJJJF>>>AEFJJIJ999:C?66669HJJHJJJJFJGJJJJHGEIBC@A=5335=;==;89CA@AC8821..../1118:0/00778767:3342/2>JJHJJFJJJJJAB@>91//0('''&&-09(''&(&&'*,--02DFHHJJJJJGJHIIHJJGIJFJJJHHJJJJJFHHHJJJJDJBDJJC?32?@JFJJFHJFEJJDGGFJIGEJGJHJ@>?HJJJHJJJJJJJJGGHJJHJJJGFHIEJJJJJGJHJJHJJFJJHGGJJJHJIJJEGJDJGGBDJJJJJJHHIJ@GACDA???B;:::A:3322HJIJJJJJJJBBB>>??EJJJJJJG@<:;4333AHJFGHJJJJHJIAIJIJGGJFEFCJHEFJJIJG9938;;9110045:DCDEJJHJGFCFDJJJHCDDADJA?9:>?AABACJFGCA?=CAIJJJJJFIJJJJJJIJJFIJJDC:/,**,-6)'''089:>>=:=?D;<988FGEJJFJJHJIGJJIICJGJJJJJJGJJJJJJJJJJHJJJJJJGIJJJJJJHJFHJIJJHIJGJJHFJJJIJHJIJJJIHJJJJJJHGHJIJHHJFJJJ===<BBAJGJCDA@AA8887B'EDJIGJJJ>=>=A@?<3//0/9:<>=FIJJFJIJHGJIJJJJJJJFJJJIGIGBCJFJJEFBBJHJACBBFIJEJHJCH9888>=3/=EHJJGJIIJJJIIHJJJJJJJIIFIJJJDFCHIJJJJBBDE@@?J;;ABIGJI'&&=@'>=,,,-E888202/110.,,,55,))'&&)+27>JBA@>@ABFFJGIJGHIGEJJ:994'''&)()-0/,,)'%%%''4...8D==<1422;<<=3111;=<?333133/'%&*)'((()./1<AAEDFGCDD??69-(
@Li_n2g_3_plaTL097-1_109
TACAACCTTACAGTTTCCTCGTCAAAAATAAGGTTATCAAGTGAGAAATCACCATGAGTGACGACTGAATCCGGTGAGAATGGCAAAAGTTTATGCATTTTCTTCCAGACTTGTTCAACAGGCCAGCCATTACGCTCGTCATCAAAATCACTCGCATCAACCAAACCGTTATTCATTCATGATCGCCCTGAGCGAGACGAAATACGCGATCGCTGTTAAAAGGACAATTACAAACAGGAATCGAATGCAACCAGCGCAGGAACACTGCCAGCGCATCAACAATATTTTCACCTGAATCAGGATATTCTTCTAATACCTGGAATGCTGTTTTCCCGGGGATCGCAGTGGTAAAGTCCACATGCATCATCAGGAGTACGGATAAAATGCTTGATGGTCGGAAGAGGCATAAATTCCGTCAGCCAGTTTAGTCTGACCATCTCATCTGTAACATCATTGGCAACGCTACCTTTGCCATGTTTCAGAAACAACTCTGGCGCGAATCGGGCTTCCATACAATCGATAGATTGTCGCACCTGATTGCCCGACATTATCGCGAGCCCATTTATACCCATATAAATCAGCATCCATGGAATTTAATCGCGGCCTAGAGCAAGACGTTTCCCGTTGAATATGGCTCATAACACCCCTTGTATTACTGTTTATGTAAGCAGACAGTTTTATTGTTCATGACCAAAATCCCTTAACGTGAGTTTTCGTTCCACTGAGCGTCAGACCCGTCAGAAAAGAATCAAAGGATCTTCTTGAGATCCTTTTTTTCTGCGCGTAATCTGCTGCTTGCAAACAAAAAAACCACCGCTACCAGCGGTGGTTTGTTGCCGGATCAAGAGCTACCAACTCTTTTTCCGAAGGTAACTGGCTTCAGCAGAGCGCAGATACCAAATACTGTCCTTCTAGTGTAGCCGTAGTTAGGCCACCACTTCAAGAACTCTGTAGCACCGCCTACATACCTCGCTCTGCTAATCCTGTTACCAGTGGCTGCTGCCAGTGGCGATAAGTCGTGTCTTACCGGGTTGGACTCAAGACGATAGTTACCGGATAAGGCGCAGCGGTCGGGCTGAACGGGGGGTTCGTGCACACAGCCCAGCTTGGAGCGAACGACCTACACCGAACTGAGATACCTACAGCGTGAGCTATGAGAAAGCGCCACGCTTCCCGAAGGGAGAAAGGCGGACAGGTATCCGGTAAGCGGCAGGGTCGGAACAGGAGAGCGCACGAGGGAGCTTCAGGGGGAAACGCCTGGTATCTTTATAGTCCTGTCGGGTTTCGCCACCTCTGACTTGAGCGTCGATTTTTGTGATGCTCGTCAGGGGGGCGGAGCCTATGGAAAAACGCCAGCAACGCGGCCTTTTTACATTTCCTTCGCCTTTTGCTGGCCTTTTGCTCACATGTTCTTTCCTGCGTTATCCCCTGATTCTGTGGATAACCGTATTACCGCCTTTGAGTGAGCTGATACCGCTCGCCGCAGCCGAACGACCGAGCGCAGCGAGTCGTGAGCGAGGAAGCGGAAGAGCGCCTGATGCGGTATTTTCTCCTTACGCATCTGTGCGGTATTTCACACCGCAATGGTGCAGCTGTTCAGTACAATCTGCTCTGATGCCGCATAGTTAAGCCAGTATACACTCCGCTATCGCTACGTGACTGGGTCATGGCTGCGCCCCGACACCCGCCAACACCCGCTGACGCGCCCTGTAGCGGCGCATTAAGCGCGGCGGGTGTGGTGGTTACGCGCAGCGTGACCGCTACACTTGCCAGCGCCCTAGCGCCCGCTCCTTCGCTTTCTTCCCTTCCTTTCTCGCCACGTTCGCCGGCTTTCCCCGTCAAGCTCTTAAATCGGGGGCTCCCTTTAGGGTTCCGATTTAGTGCTTTACGGCACCTGGACCCCCAAAAAACTTGATTAGGGTGATGGTTCACGTCGTGGGCCATCGCCCTGATAGACGGTTTTTCGCCCTTTGACGTTGGAGTCCACGTTCTTTAATAGTGGACTCTTGTTCCGAGACTGGAACAACACTACAACCCTATCTCGGTCTATTCTTTTGATTTATAAGGGATTTTGCCGATTTCGGCCTATTGGTTAAAAAATGAGCTGATTTAACAAAAATTTAACGCGAATTTTAACAAAATATTAACGCTTACAATTTAGGTGGCACTTTTCGGGGAAATGTGCGCGAACCCCTATTTGTTTATTTTTCTAAATACATTCAAATATGTATCCGCTCATGAATTAATTCTTAGAAAAACTCATCGAGCATCAAATGAAACTGCAATTTATTCATATCAGGATTATCAATACCATATTTTTGAAAAAGCCGTTTCTGTAATGAAGGAGAAAACTCACCGAGGCAGTTCCATAGGATGGCAAGATCCTGGTATCGGTCTGCGATTCCGACTCAT
+
BDC99867.''$$%%)'('@@BBJJIJJJHIHJIJHJJBBACJJGFGJJJHFFJHHIJGJJHIJJJIJJGHJJJGJEJJJJJJHHGJJJEJGFFED@C@:9;;;/A:JFCFC;>=38<=DACCHJHJGJJJJJFJDBEHGGEEDFGIJJIHJHDGFJJJJJJJJIGJEHGJGJ7555*((%&'%&&*)&/1;;.*(@?CA@FJJ?>?>DGHJIGGIHDDJIJJJJGFIJJJHIJEHJIJJGG=;<=HHGJF>+*''00===AA@@@AJJJJJHHFFHHEJ1113GEFGIJFJIJJJHJJJJHJIJJJJJJGJHFJEJGIJJJGEDFFJJA70/9561---200.34)))(('')..''')((((66777778GCDEEHFJJJJJJJIJJJJJDDFDHIIJHIJGJJJFGHCDCFFJJJJJJJEIG411178668EBHIGHIGJJGGGJJJJJJFJIFJJHHJJIHIJJJJGJJJGJJFFIGCGJGJJEFJ=<<;<853220-+(*)45/5*@CC>>JA?AAH>==>IGHJGJJJFJEGHJJJEBBBCFGFJEAA@DBCDEBHHDHGJJJFEJJJHJGJFJIJHJE?:54(+.4:?7FJ@?@;<<<C;8323=<=?@=AB<7=94::<>?@DE<<>JGFJIGJJJGIJJJCHGJJHDEFJJJJJJJJFFJJEJFABBCJHG@?>?FBCBIGFJIHJJFJJJJJJJJJJJHFJJJJJHJJJJIJF>>>=@BA?00/0/00(('&*+68))&+435<766531'()(3111+***-,6CIEEEJJJJJFHFIHIGJGFHHIJDDFHHCGJJJJJJJJJJFJIJJJHJJJJJIJGJ>;1&&&&317@EFB<;::77HJEHJDDEHCJJFEIJGJJJGJFIEJFJJFJJJGEJJIJFJJFGJ@77ADF@A@BJJJJJHJJJJFJIJJJJJHDCBEDGJJJI:::;IJJJJJJJIJJJEJJJJJJJJJJJIHHJHGFCDDDJJJJB?@@JJJFJFJJJJJJJJJHJGHJEIIJJJJJJFI@@@@EJJJIIEHJJJIJHJGECBFJCBDEJHJJJGJHDJJJJJJJJJJJHJJGGIIJJBAB>D533-;;;JGF@?>>?BG6697JJDEIJHJGC<<FC@>>BDHFHIGGJIJJJJIJJJJGIJIGGJJHJJJGGEGDEJJJ<7514DJHJJJHGJJIJDJFBCCGJJJGFHFEICCBBHFFFHIJJHJJJIJJJJJJ=HJJJ:664:?3///BJJJFGGJ112DEDA>>;2)&&&7GDJJGFJBCCCJJJJFHJJGGJJHGJJJEDEIEFGFEBCCJJJIJDECC<0&&&&+((,/89DEEJEGJH?=<;?>0...FFJGCC><44=<<@<<CDGFFCCCBFHFFGAB?>@?:@CJC20((((*3.)'')44..-.9<>AGEFJIJIGJHFJJJJGJJJJJJHHHHGHIFGJJGJJIJFJJHIGJGJJFIEDEH<;;;EGDCCCE<7778<<<>FGEFJJIGJJEEFGGIGGJGGEHFEDDIJEIEJFEGJA?52/'''=>B@?>=IHGEEHFJGECE6666GGJJHGFGGBBBJJHJJJJJJHFJJJJHJJH@??=C?><=@8566E:::***)+('%&'('&&''4EDEGGJFHHHHIIJJFJEGJEFDGC@>>?JE=;;;FFEFEJFJJJHJJJHHIJGJHJIFJJIJFJJGGGJGDC?;CFJJJIJJJFIEJJJJJIIFIFGGJJIJEEFFDJ?@@>BA>J443126:;J6334877>J<@?IHAEEAEGHJGJJJJHJEGHFJCFCEFJDFHCBA@DCBE(((((8<;993011,-;@A=5DA9J=<:3@BGJEC>=>ABJJFJJJIJCHHJJJJEJHBC4.--/0/12./;BBA@AFJJEIJHJH=488BFJDJBDBCIBAABBED?-,,,.33334--,--19:@BJJHJFJHHFJJJJIIJIGCBAB>5556))))>>=A884467ACIFFEGJFFGJIJIJJEFHIJJIFIJJGIFJHFFJGDGHJIHJJJEEHFGIDBDBA=<432.++(('&&(((45666;)((''%&*.8<:;4000FJGJJJJGHFJIIJJHFIGHJHJAF98,++,,,449@C@ABHFHGA<=;ABADJJFIBCBCJEHFJJIJJEJIGJFIJJJGHGDJHEJJJHDIJIIJJFFFBJIAAAB>=::9<30555@EC?????>0---JIFEJFDCA14*&(/3344::<;;AFCAJGJJG8...>:GJHGDDJIJJJJJFFFDHJHGHJJDEEDEIGBCAAD>DBGJJJDCEEDDAFCJFHHFFGJFJIJHGGGFGJJIFJHIJJJFHJJIJIJJJJHJJJJJJJJJHJFJFFEGJJJJF?<<@1)''''0/07851239=<=;55;878;<:87668?>@=<<;<99:.)')'':@@ABGFFAAABFEC=<;:57;721*'%
@Li_n2g_3_plaTL097-1_110
ACTATGCGGGCGTACTGCTGCGCTATGTGCCGATGACCGCGAAACGCCTGACCGGTATCGTCTCTCGCGGCGGTTCGATTATGGCGAAATGGTGCCTCTCCCATAATTCAGGAAAATTTCCTCTATCAACACTTCCGCGAAATTTGTGAAATCTGTGCCGCTTATGACTGACGTTTCGCTGTCGCTGGGCGACGGTCTGCGCCCCGGTTCTATTCAGGACGCCAACGATGAAGCGCAGTTTATCCCCAGCTGCATACGCTGGGCGAACTGACCCAAAATTGCCTGGGAATATGACGTGCAGGTGATGATTGAAGGCCCAGGCCACGTGCAGATGCAGATGATCCGCCGCAATATGACCGAGGAGTTAGAGCACTGCCACGAAGCGCCGTTTTACACTCTGGGGCCGCTAACTACCGATATTGCGCCGGGCTATGAGCCACTTCACGTCGGGGATTGGTGCGGCGATGATTGGCTGGTTTGGCTGCGCAATGTATCTGTACGTAACGCCAAAAGAGCATCTGGGTCTGCCCAATAAAGAAGATGTTAAGCAGGGGCTTATCACCTATAAGATTGCTGCCCACGCCGCTGACCTGGCGAAAGGGCATCCGGGCGCGCAAATTCGCGATAACA
+
1/0//%$%%(:<=;<;<>EEIEIJJJJJHJJHJJJJGJJJHFJJJHDA?9999>@ACE7666FEJJADFGFJFJJGIGFJFHFJDJCDJDHGJJE;;;;J:1,.,*$$$$&&(@<<<=E>995568GJHFA@ACHJFJJGHJJHJIJCE??>>J;:..:8>>=43--+''',..7A:AJIJJA@ACJGJJ<<<))))??>BDFJIJJHJJJJFFJA@JJJIJJIJHFFFDHFHFDJ**()'&%$$'&%**5@EJJJJJJJFJJJEFFEE1-///',-74-'&+,:BDJJECE@@?@ADEHEHIDEGJJGJJJGHGFFG>==AE?888DF?>?>FFDD<;:9==EACF??<???B8773..-01:=<988998888?ABD==>>GHGIFGFJIECECJFIJJJJJIJFHJJJJHJJJHGJJEEGJJGDFDBE<;(((%)),+*))(&'(***259<<?JHC@@AIHIIJJJJIIJJHJJJJIHGIFDJ&&%(''&')2.''AGGJIA@@@HJJJFGHED986777654477A@A:@@DEDDHGHJIFJJJGHHJJJJJIJHJGJJJHJHJFJJJJJJJJJJHFEGEHIEEEIJJJHDGFDHIDBA?BBDIJJEJJJHJJJJB=<767221&
@Li_n2g_3_plaTL097-1_111
ACAGATGTGACCGTCTCCGGGAGCTGCATGTGTCAGAGGTTTTCACCGTCATCACCGAAACGCGCGAGGCAGCTGCGGTAAAGCTCATCAGCGTGGTCGTGAAGCGATTCACAGATGTCTGCCTGTTCATCCGCGTCCAGCTCGTTGAGTTTCTCCAGAAGCGTTAATGTCTGGCTTCTGATAAAGCGGGCCATGTTAAGGGCGGTTTTTTCCTGTTTGGTCACTGATGCCTCCGTGTAAGGGGGATTTCTGTTCATGGGGGTAATCATACAAATGAAGACGGAAGAGATGCTCACGATACGGGTTACTGATGATGAACATGCCCGGTTACTGGAACGTTGTGAGGGTAAACAACTGGCGGTATGGATGCGGCGGGACCAGAGAAAAATCACTCAGGGTCAATGCCAGCGCTTCGTTAATACAGATGTAGGTGTTCCACAGGGTAGCCAGCAGCATCCTGCGATGCAGATCCGGAACATAATGGTGCAGGGCGCTGACTTCCGCGTTTCCAGACTTTACGAAACACGGAAACCGAAGACCATTCATGTTGTTGCTCAGGTCGCAGACGTTTTGCAGCAGCAGTCGCTTCACGTTCGCTCGCGTATCGGTGATTCATTCTGCTAACCAGTAAGGCAACCCCGCCAGCCTAGCCGGGTCCTCAACGACAGACACAATCATGCACACCCGTGGGCGCATGCCGGCGATAATGGCCTGTTCTCGCCGAAACGTTTGGTGGCGGGACCAGTGACGAAGGCTTGAGCGAGGGCGTGCAAGATTCCGAATACCGCAAGCGACAGGCCGATCATCGTCGCGCTCCAGCGAAAGCGGTCCTCGCCGAAAATGACCCAGAGCGCTGCCGCCCTGTTCCTACGAGTTGCATGATAAAGAAGACAGTCATAAGTGCGGCGACGATAGTCATGCCCCGCGCCCACCGGAAGGAGCTGACTGGGTTGAAGGCTCTCAAGGGCATCGGTCGAGATCCCGGTGCCTAATGAGTGAGCTAACTTACATTAATTGCGTTGCGCTCACTGCCCGCTTTCCAGTCGGGAAACCTGTCGTGCCAGCTGCGCATCGATCGGCCAACGCGCGGGGAGAGGCGGTTTGCGTATTGGGCGCCAGGGTGGTTTTTCTTTTCACCAGTGAGACGGGCAACAGCTGATTGCCCTTCACCGCCTGGCCCTGAGAGAGTTGCAGCAAGCGGTCCACGCTGGTTTGCCCGAGCAGGCGAAAATCCTGTTTGATGGTGGTTAACGGCGGGATATAACATGAGCTGTCTTCGGTATCGTCGTATCCCACTACCGAGATATCCGCACCAACGCGCAGCCGAACTGGGCATCGGCAGGCCGCTTCCGGCCTGGCATATGATCATCTGGCAACCGGCATCGCGATGGGTTAATGCCCTCGTCCGCATTTTGCATGACTTAAAACCGACATGGCGCTCCAGATCACCTCCGTTCCGCTATCGGCTGAATTTGATTGCGAGTGAGATATTTATGCCAGCCAGCCAGACGCAGACGCGCCGAGACAGAACTTAATGGGCCCGCTAACAGCGCGATTTGCTGGTGACCCAATGCGACCAGATGCTCCACGCCCAGTCGCGTACCGTCTTCATGGGAGAAAATAATACTGTTGATGGGTGTCTGGTCAGAGACATCAAGAAATAACGCCGGAACATTAGTGCAGGCAGCTTCCACAGCAATGGCATCCTGGTCATCCAGCGGATAGTTAATGATCAGCCCACTGACGCGTTGCGCGAGAAGATTGTGCACCGCCGCTTTACAGGCTTCGACGCCGCTTCGTTCTACCATCGACACCACCACGCTGGCACCCAGTTGATCGGCGCGAGATTTAATCGCCGCGACAATTTGCGACGGCGCGTGCAGGGCCAGACTGGAGGTGGCAACGCCAATCAGCAACGACTGTTTTCCGCCAGTTGTTGTGCCACGCGGTTGGGAATGTAATTCAGCTCCGCCATCGCCGCTTCCACTTTTTCCCGCGTTTTCGCAGAAACGTGGCTGGCCTGGTTCACCACGCGGGAAACGGTCTGATCAACCGGCATACTCTGCGACATCGTATAACGTTACTGGTTTCACATTCACCACCCTGAATTGACTCTCTTCCGGGCGCTATCATGCCATACCGCGAAAGGTTTTGCGCCATTCGATGGTGTCCGGGATCTCGACGCTCTCCCTTATGCGACTCCTGCATTAGGAAGCAGCCCAGTAGTAGGTTGAGGCCGTTGAGCACCGCCGCCGCAAGGAATGGTGCATGCAAGAAGGAGATGGCGCCCAACAGTCCCCCGGCCACGGGGCCTGCCACCATACCCACGCCGAAACAAGCGCTCATGAGCCCGAAGTGGCGAGCCCGATCTTCCCCATCGGTGATGTCGGCGATATAGGCGCCAGCAACCGCACCTGTGGCGCCGGTGATGCCGGCCACGATGCGTCCGGCGTAAGAGATCGAGATCTCGATCCCGCGAAATTTGACAATTAATCATCCGGCTCGTATAATGTGTGGAATTGTGAGCGGATAACAATTTCACACACGGGAGGTGTCCGCATGTCCTTAGCACCATCGCGCGTGACACTGCCGGATTTCATCGATTCGCGGCCAGTGAGTCGATACCAGTACATCGTGATCGCCCTGTGTGGGGTGGTCATGTTCATCGACGGCTTCGACACCCAGAGCATCAGCTACATCGGCGCCCCACATCGCCGAGGAGTGGGGCCTGTCGAACAGTATGGGCCCATCTTCTCCGCCGCTCTCGCCGGTCTCATGGTCGGCTATCTGGCGCTCTCGCCGCTGTCCGAGCGGTTCGGCCACCGCCGGATGATCCTCACGAGCACGGTCATCTTCGCGCTCGGCACGTTGGCGGCGGCCTGGTCACAGAACGTCACCGAACTGATGGCGTTGCGCTTCATCACCGGAATGGGGCTCGGTGCCGCCGCGCCGAGTGCCATCGCACTGACGGGCGAATTCAGCCCCAAGCGTCTTCGAGCAACCTTCGTCCTGGTGATCTATTGCGGCTTCTCCCTCGGATTCGTCGCGGCAGGGCTGGTCTCCGGTTGGCTAATCCAGATCCTCGGCTGGCGGTCGGTACTCGTCGTCGGCGCAGTAGCACCGCTGCTGCTGCTCCGGCGTTGCTGCGCTACCTGCGACTCACTCACCTGGATGAAGATCAACCGAGGCGCGGAGCCCAACAGAATCCAGGCGATCTTCCGCAAAATGGATTCCGCCCTCGCCGTCGGCCCCGACATCACCTACGAGGCCGAGAAGCGGACCGACGGACAACGCACTGCACTGAGGAGCCTGTTCACCCGTGACCGGGTCTTGGGAACCCTGCTGCTGTGGCTGGTCTTCGTCATCAACCTCGGCGAGTTTTACGCGCTGCAGAGCTGGCTACCGTCGGATCATTGACGACCTGAGCTACGACATGGGTACGGTGGTCACCGCCACCACCCTCACGACTGTCGGCGGCATCGCCGCTGCATTTGTCACCGGGCCCTGTATGGACCGACTCGGCGCGTACGTCACCCTCGGAACCGTTTATGTCGTCGGATTCGCATTCGTTGCGCTGACCGGTGTCGCCTTTACGGCGCCGTTGTGGGTCCTATTGACGGCCAATTTTTTTGCGGGGGTCTGCATCAGCGGTGGACAAGAGCCTCATCGCGCTGTCCGCGGTGTTCTATCCGACACCGATGCGGTCCACCGGGGTTGGATGGGCGTTGGGTGTTGGCCGCCTCGGCGGCATCGTCGGGCCGATCGCGGTCGGAGCGGCACTCGGCATGGGCTGGTCCGCCAGTGCAGTCTTCTACGCAATGTCAGTCCCCATGCTCGTCGCCGGAGCTGCCGGTTGCTTCCTCCTCGGCCGCTGGGTCCGAAGCGACGATCACCCCGATCGCAAGTCGGCAGAAAGTCATTCGCTCGCCCGCAAGTAGAAAGGAGGTCAGCAGGGATGCAAGAATCCATCATCCAGTGGCATGGGGCCACTAATACGCGCGTGCCTTTTGGTATCTATACCGACACAGCCAATGCTGATCAGGAACAGCAGCGCATCTATCGCGGCGAGGTCTGGAACTACTTGTGCCTGGAATCTGAAATTCCCGGGGCCGGTGATTTCCGCACTACCTTTGCCGGTGAAACACCGATAGTTGTCGTACGGGATGCCGACCAGGAAATCTACGCCTTCGAGAACCGCTGCGCGCATCGCGGCGCTCTCATCGCTCTGGAGAAATCGGGCCGTACGGATAGTTTCCAGTGCGTCTATCACGCCTGGAGCTACAACCGACAGGGAGATCTGACCGGCGTTGCCTCGAGAAAGGTGTCAAGGGCCAGGGTGGCATGCCGGCCTCATTCTGCAAAGAAGAGCATGGCCCGCGCAAGCTCCGCGTGGCTGTCTTTTGCGGTTTGGTCTTTGGCAGTTTTTCCGAGGACGTGCCCAGCATTGAGGATTACCTTGGCCCTGAGATTTGCGAGCGCATAGAGCGCGTGCTGCACAAGCCCGTAGAAGTCATCGGTCGCTTCACGCAAAAGCTGCCTAACAACTGGAAGCTCTACTTCGAGAACGTGAAGGACAGCTATCACGCCAGCCTCCTGCATATGTTCTTCACCACCTTCGAGCTGAATCGCCTCTCACAAAAAGGCGGCGTCATCGTCGACGAGTCGGGTGGCCACCATGTGAGCTATTCCATGATCGATCGTAGCGCCAAAGACGACTGGTACAAGGACCAGGCCATCCGCTCCGACAACGAGCGTTACCGGCTCAAAGATCCCAGCCTTCTAGAGGGCTTCGAGGAGTCGAGGACGGCGTGACCCTGCAGATCCTTTCTGTTGTTCCCTGGCTTTGTGCTGCAGCAGATTCAGAACAGCATCGCCGTGCGTCAGTTGTTGCCCAAGAGCATCTCCAGCTCGGAACTCAACTGGACCTATCTTGGCTATGCAGATGACAGTACAGAGCAGCGCAAGGTCAGACTCAAACAGGCCAACCTCATCGGCCCTGCAGGATTTATTTCCATGGAAGACGGAGCTGTCGGTGGATTCGTGCAGCGTGGCATCGCAGGCGCTGCCAACCTTGATGCGGTCATCGAGATGAGCAGCCACGAAGGCTCTAGCGAGGGCCGCGCCGCAGGAAAACCTCGGTACGCGGCTTTTGGAAGGCCTACCGCAAGCATATGGGACAGGAGATGCAAGCATGAGGGCGGGATGCTCATGATCAATGAAATTCAAATCGCGGCCTTCAATGCCGCCTACGCGAAGACCATAGACAGTGATGCAATGGAGCAATGGCCAACCTTTTTCACCAAGGATTGCCACTATTGCGTCACCAATGTCGACAACCATGATGAGGGACTTGCTGCCGGCATTGTCTGGGCGGATTCGCAGGACATGCTCACCGACCGAATTTCTGCGCTGCGCGAAGCCAATATCTACGAGCGCCACCGCTATCGCCATATCCTGGGTCTGCCTTCGATCCAGTCAGGCGATGCAACACAGGCCAGCGCTTCCACTCCGTTCATGGTGCTGCGCATCATGCCGTTACAGGGGAAACAGAGGTCTTTGCCAGCGGTGAGTACCTCGACAAATTCACCACGATCGATGGCAAGTTACGTCTGCAAGAACGCATCGCGGTTTGCGACAGCACGGTGACGGACACGCTGATGGCATTGCCGCTATGATAAGGCGGTGTTAATATGACAATAGTGCACCGTAGATTGGCTTTGGCCATCGGCGATCCCCACGGTATTGGCCCTGAAATCGCACTGAAAGCTCTTCGGCAGTTGTCTGCCAACGAAAGATCCCTGATCAAGGTCTATGGACCGTGGAGCGCTCTTGAACAAGCAGCGCAGATCTGCGATCGGAGTCCCTTCTTCAAGACCTCATTCATCAGGAAGCCGGCTCGCTTGCACAACCAGCGCAATGGGGAGAGATCACACCGCAGGCAGGCCTATCTACGGTGCAATCTGCAACAGCAGCCATCCGGGCGTGCGAAAACGGCGAAGTCGCCGTCATTGCCTGTCCCCACCATGAAACGGCCATTCACCGCGCAGGCATAGTGACGGCGGCTACCATGTCTCGCCAATGTTCTTGGCATGAACGAAGACCAGGGTATTCCTGATGCTGGTGGGTGCTGGCCTGCGCATAGTGCATGTCACTTTGCATGAAAGCGTGCGCAGCGCATTGGAGCGGCTCTCTCCTCAGTTGGTGGTCAACGCGGTGCAGGCTGCCGTGCAGACATGCACCTTACTCGGAGTGCCTAAACCACAAGTCGCTGTATTCGGGATCAACCCTCATGCATCTGAAGGACAGTTGTTCGGCCTGGAGGACTCCCGAATCACCGCTCCTGCCGTCGAGACACTGCGCAAGTGCGGCCTGGCGGTAGATGGTCCCATGGGAGCCGACATGGTTCTGGCACAGCGCAAGCACGACCTGTATGTGGCCATGCTGCATGACCAAGGGCACATCCCCATCAAGCTGCTGGCCTAACGGAGCCAGCGCCCCTGTCCATCGGCGGCGGGTGGTGCTTTCCAGCGTGGGCCATGGCAGCGCCATGGACATTGCCGGCCGTGGCGTGGCCGACTCCACGGCCCTCCTGCGCACGATCGCCCTGCTCGGCGCCCAACCGGGCTGAAAGGAAGGTTTTTTTATGAACCACCAGATCCATATCCACGACTCTGATATCGCGTTCCCCTGCGCGCCCGGGCAATCCGTGCTGGATGCCGCCCTGCAGGCCGGCATCGAACTACCTTATTCCTGCCGCAAAGGTAGCTGTGGCAACTGTGCGAGCGCCTTGCTCGACGGAAATATTACTTCCTTCAATGGCATGGCCGTGCGCAGCGAACTCTGCGCCTCGGAGCAGGTACTGCTGTGCGGCTGCACCGCCGCCAGCGATATACGAATCCAGCCGAGCTCCTTTCGCCGCCTTGACCCGGAAGCCCGAAAACGTTTTACGGCCAAGGTGTACAGCAATACACTGGCGGCACCCGATGTCTCGCTGCTGCGCCTGCGCCTGCCTGTGGGCAAGCGCGCCAAATTTGAAGCCGGCCAATACCTGCTGATTCACCTCGACGACGGGGAAAGCCGCAGCTACTCTCTATGGCCAATCCACCATGAGAGCGATGGCATCACATTGCATGTCAGGCATGTACCGGGAGGTCGCTTCAGCACTATCGTCCAGCAGTTGAAGTCTGGTGACACATTGGAGATCGAACTGCCATTCGGCAGCATCGCACTGAAGCCTGACGACACCAGGCCCCTGATTTGCGTTGCAGGTGGCACGGGATTTGCGCCCATTAAATCCGTTCTTGATGACTTAGCCAAACGCAAGGTTCAGCGCGACATCACGCTGATATGGGGGGCTCGCAACCCCTCTGGCCTGTATCTCCCTAGTGCCATCGACAAGTGGCGCAAAACTTGGCCGCAGTTTCGCTACATTGCAGCCATCACCGACCTAGGCAATGTGCCTGCGGATGCTCACGCCGGTCGGGTAGATGACGCACTACGCACACACTTTGGCAACCTGCACGATCATGTGGTGCACTGCTGTGGCTCACCCTCCCTGGTTCAATCAGTGCGCACAGCAGCTGAATATGGGCCTGTTAGCACAGAACTTCCACGCGGATGTTTTTGCGACGAGCCCGACTGGTAGCCACTAGCGCTTCCCTGCAGGTAATTAAATAAGATCCGGCTGCTAACAAAGCCCGAAAGGAAGCTGAGTTGGCTGCTGCCACCGCTGAGCAATAACTAGCATAACCCCTTGGGGCCTCTAAACGGGTCTTGAGGGGTTTTTTGCTGAAAGGAGGAACTATATCCGGATTGGCGAATGGGACGCGCCCTGTAGCGGCGCATTAAGCGCGGCGGGTGTGGTGGTTACGCGCAGCGTGACCGCTACACTTGCCAGCGCCCTAGCGCCCGCTCCTTTCGCTTTCTTCCCTTCCTTTCTCGCCACGTTCGCCGGCTTTCCCCGTCAAGCTCTAAATCGGGGGTCCCCTTAGGGTCCCGATTTAGTGCTTTACGGCACCTCGACCCCAAAAAAACTTGATTAGGGTGATGGTTCACGTAGTGGGCCATCGCCCTGATAGACGGTTTTTCGCCCTTTGACGTTGGAGTCCACGTTCTTTAATAGTGGACTCTTGTTCCAAACTGGAACAACACTCAACCCTATCTCGGTCTATTCTTTTGATTTATAAGGGATTTTGCCGATTTCGGCCTATTGGTTAAAAAATGAGCTGATTTAACAAAAATTTAACGCGAATTTTAACAAAATATTAACGCTTACAATTTAGGTGGCACTTTTCGGGGAAATGTGCGCGGAACCCCTATTTGTTTATTTTTCTAATACATTCAAATATGTATCCGCTCATGAATTAATTCTTAGAAAAACTCATCGAGCATCAAATGAAACTGCAATTTATTCATATCAGGATTATCAATACCATATTTTTGAAAAAGCCGTTTCTGTAATGAAGGAGAAAACTCACCGAGGCAGTTCCATAGGATGGCAAGATGGCGTCAGTTGTACGATACCGACTCGTCCAACATCAATACAACCTATTAATTTCCCCTCGTCAAAAATAAGGTTATCAAGTGAGAAATCACCATGAGTGACGACTGAATCCGGTGAGAATGGCAAAAGTTTATGCATTTCTTTCCAGACTTGTTCAACAGGCCAGCCATTACGCTCGTCATCAAAATCACTCGCATCAACCAAACCGTTATTCATTGCGTGATTGCGCCTGAGCGAGCGAAATACGCGATCGCTGTTAAAAGGACAATTACAAACAGGAATCGAATGCAACCGGCGCAGGAACACTGCCAGCGCATCAACAATATTTTCACCTGAATCAGGATATTCTTCTAATACCTGGAATGCTGTTTTCCCGGGGATCGCAGTGGTGAGTAACCATGCATCATCAGGAGTACGGATAAAATGCTTGATGGTCGGAAGAGGCATAAATTCCGTCAGCCAGTTTAGTCTGACCATCTCATCTGTAACATCATTGGCAACGCTACCTTTGCCATGTTTCAGAAACAACTCTGGCGCATCGGGCTTCCCATACGATGGATAGATTGTCGCACCTGATTGCCCGACATTATCGCGAGCCCATTTCTCCATAAATCAGCATCCATGTTGGAATTTAATCGCGGCCTAGAGCAAGACGTTTCCCGTTGAATATGGCTCATAACACCCCTTGTATTACTGTTTATGTAAGCAGACAGTTTTATTGTTCATGACCAAAATCCCTTGACGCTGGAGTTTTTCGTTCCACTGAGCGTCAGACCCCGTAGAAAAGATCAAAGGATCTTCTTGAGATCCTTTTTTTCTGCGCGTAATCTGCTGCTTGCGAACAAAAAAACCACCGCTACCAGCAGTGGTGCTTTACCGGATCAAGAGCTACCAACTCTTTTTCCGAAGGTAACTGGCTTCAGCAGAGCGCAGATACCAAATACTGTCCTTCTAGTGTAGCCGTAGTTAGGCCACCACTTCAAGAACTCTGTAGCACCGCCTACATACCTCGCTCTGCTAATCCTGTTACCAGTGGCTGCTGCCAGTCAGGGCGATAAGTGGTGTCTTACCGGGTTGGACTCAAGACGATAGTTACCGGATAAGGCGCAGCAGTAGGGCTCAACGGGGGGTTCGTGCACACAGCCCAGCTTGGAGCGAACGACCTACACCGAACTGAGATACCTACAGCGTGAGCTATAGAGAAAGCGCCACGCTTCCCGAAGGGAGAAAGGCGGACAGGTATCCGGTAAGCGGCAGGGTCGGGACGGAGAGCGCACGAGGGAGCTTCCAGGGAAACGCCTGGTATCTTTATAGTCCTGTCGGGTTTCGCCACCTCTGACTTGAGCGTGGATTTTTGTGATGCTGGTCAGGGGGGCGGAGCCTATGGAAAAACGCCAGCAACGCGGCCTTTTTACGGTTCCTGGCCTTTTGCTGGCCTTTTGCTCACATGTTCTTTCCTGCGTTATCCCCTGATTCTGTGGATAACCGTATTACCGCCTTTGAGTGAGCTGATACCGCTCGCCGCCCGACCGAGCGCAGCGAGTCAGTGAGCGAGGAAGCGGAAGAGCGCCTGATGCGGTATTTTCTCCTTACGCATCTGTGCGGTATTTCACACCGCAATGGCTGTTCAGTACAATCTGCTCTGATGCCGCATAGTTAAGCCAGTATACACTCCGCTATCGCTACGTGACTGGGTCATGGCTGCGCCCCGACACCCGCCAACACCCGCTGACGCGCCCTGACGGGCTTGTCTGCTCCG
+
))''&$#$$%%&%&%&%&-69?DCCGJA@@@JJEBBEJJJJJJJGIJJJJIJJHIIJJIJJHHJJHDJJHJJJJJJJGJJJJJJJJJGIJJGJJGIJGGHEJHGG8888C91.056<===86303;=;<HJJJHIJJJJJHJEJIH<<<=EB=GAAHFJJJHHJJJJJFJC)(()@J=<<?@ECDGFGFHJJEFFHA<<ACGJFGHEJCJCDH?>GGD8JJJDJHFJIJIGECFADFJ=;;;CJGIHJJGEHD@6:?EJFJJG1//(&&&.+**&+)'&%$$%&(),,'(*'&%&),23..9:;AJJHJHHIJJHJJIJJHJHJJGIHJHJJJJJJJBAABHJHIJJIJJJHJGHJJGHJJJJJJJJJJB?>>784410())1366785566=9---.FHAAACHJGDEDD@?2''''''&(((01@B999FJJJJJEA889:JFJHHEGFGIJEIJFJJJ?>>>@43658775--:DFFFFADABHFJHJJDBA?==<:66?@A@EDAD=CB@96FCGFIJJJJHHHJJJJJ@>><?::;IIA@AAJGJJIIFJIFJJIJEJHHJJJJJJJHJJJJBCCFHAABC301EC>>?>><>66BFGJJJJJJJJJFJJJGJIJIJJGJJJIJJFFEGB@@=><65/-3.09***+5CEEH@C3111222.-,,,,)''&%%%'&'&&*&'(*...20((69A@EJHGF>>?((((-1./,235<<:==?IGDJ@@@AJIHIIJJHHHIHDGDEFDJJJIIHJGJJJJJHJDGFGGGJJJJJJHJIIJJJIHJJJJFJJJFIJF////<<<<JJHJJIJJJHHJDABGJJJHIIJJD?>?:99=>;7;<<:1JJHECCAAGB80+(&&'/.2;9:ABDJFBJJHJFFJHJHJEJDBABB@===?CGJGFJJJJJGFHGJJJEJFJGJJEFGJJJGECAC?E@??<873333///-31114ACECJIFFJJJGFI:2223311<A:<;;;BJJEG:::8:::CBBDJDA@@A6410111220279:9:BCJIHGGFJGHHGHJHGI>A=;>=>FHFJEJGF@=>EJGBC?:?9/,-1*****>>?FHJHJJJJEEJJJHJFJHJJJHJJJHJHJA?@@JJHJGJJJEJIEGEJECB?FJJJIHJHJJGIJHJJJEJJJJJJGEGGEGJJFFJ@((((8:AJHIJJJGGDJJJJIEECGIJJGGIJJJJIJHGJF:888G>@=/+---1111*)13<<<BAA>=.(:;2222?:998?ADECGCAJCFDDJEHGGEIJJJJJEBCDHJJA??>;;;???G?FJCJGJGHJGJJJA8BDDEFJEGEJJ<;:?+***,((((&$$&&%'''%$##$%%'&%$%##$$#$$%###$&&&&%%%%$######'$$$%%&&%%$&%&'$$%('$#$$&%'&'((,''%%$$$%%$((57.+))+,-.-,,,%%$%$&')---()(ADJGGGHJJJJHJIIHJFJJIJHGJHJGJJHJJIFIJIJHHBFJIJJIJIHJGJJJHJHJJJJJJJA@BJGFJJJJJJJHJJJIJHJJJJJJIFIGJJJFECEJH)(((?HJHJHJJJJJJJGJJJHJJJIHGJJJJJJJHJFHJFEGJFCCJJJGJJ::7;?:-,,,425AAABDEIGIHFJJJJJJJHHJJHGJGJIC?=:9677AGGFBF@>>DCDABCCGGFJFIHF@@@AE??DEDFJHJJJJGJIIJEGJJJJJJJJJJJIHJDGGJJHJHJJ@2../94:<<DJJJJJGJJGI72/21:=@@@B>?EDGEJJJJJJGIJJJHFJJJJJGJHJ@@>=7650///233AEFDJIFIJIFFGJJJJJJIFJDC9=;22213237J644??>>7?@CGHIHJJGJJHFJJIJJJJJJIIJEJHJGJJIJJIGEJJDHJFJHJJGDJFDHE0001CDDCFIFEGDFEFA:(('0..BBGHGJJJGJJJHJJHGGJHJJJJJJJJGJJHGEFHFEBJJJGJHFHGFHD>E=@GIJJJECEBJJJJJJGFDBAFEIDFB87798+)(*++@DB;;;=ECCIFJJJJJECC@A433)(&&&+,.1>B:988@@3333D/;;<GECGJJFEEHEHJJJHBDACHFIJJFGEGI64303006644710*@<ACEIJJIJJJEHJJJJIJHFJJJIJJJFJJJJJJJJJJJIHDEFAB>JDG???FJHFCBHGJJGJJJJJEJEJJFHJJJIJJJJIJHEGB:>9;>?>?C???EEECC@AB=;<HIGJIJ<<<<@CA@HBAJJJFEIJJIJIIJJJJIGEC122.,3474222DGEBEHCBA@BAACCECDHEJJGGEFJIB?@BG<?@AJJFJIGFHGHFCCGIJGJFJJJJJJ6667JJJJJHJJJG<<<<@=3..:@:58@>?JJEFJJJJJJJJJJGDHFJ?<<@DJ5445FHJFJJJJGIJFJJIGJJJJIJIJIJHJJJJJHJIJJEEDFJ@ADBE<:8;521((((38;C76:;?EA9@;;FGJ@@@@JCCDCGGHJJJJECDCHJ@@?C;;;9;6754B<DCCHEGGJJIGFIGFJJHIG?IJJJJJEJJJGJJJGJIGGGJJJJIJJ@JJJJJJJJFDHJDBBDIFJGJEHHJJEJJEEH8889AEFGGJDJJGJHEFJHAA@AJHGCC=;;<=8=;<?@A@ABDEAEJJ7411GEJJFHECB<FHJJJJB@ACJ@++++//.+33230/*(((*(()*-)))@A@@A@HFEE@@@@JJJJJJEFEA@>:63.)((&+,))*))*6@?=A>@?<><>)ACBHJJFJJJJGIEIFJ@AABGGJJJFFG??222>BDDBFJJJGJJJJJI?<<>GEEEIIEFJFIGDDD>A=>98887622BFEGGHFGIGIJGFIHEEIJGDGGGGGJGFHJGJJGJHJJJJJJJJJJIGDGGGCEGJJJJJJJJJHGHJHJFJJIJGJJJJIIDHFJJJJJJJJJJFFEGJIE?>?=?BBJFJJIJIHJJIFF?>>>B@==>FDFJEI9889BBBACABJJIJGJA@>>;;<>?6&&&((//28:;;<971111DJGIJJJ>=>>:87667,)'&&&;;=?>?@EJEIFDEGH,,,,.//0'''(/*.***4633@?GJJHGEI?<=<@DGFEHGJJD@?=>J000/..,,,+23300-+))+431'CFIJEJB@?80/21++*4==;:>=33324631++*+))(&((*,+))&''*'*J;9432466:<JFJHDDEEJID////JIHHGFFEGBC*)))(%,'7:;>JJJJFJGJDCFJJGIFHDJEEJFGJJJJJJJI??@@DJBAA@A@AJBHIJJDJGHIJEIJIGJF@BBAEB?CJGH7AEHGGJJJIGJGJJJFJ@@@GJJGJGJ999:DJJICEGJJJJIJJHJDHJJCEDCJEJJFAAAGJGJJJJFJJJGJJJJJJFJJJFCD@76*'&%-.))))/3110/3//2233;9986@---2CD3332444+++)+*(''$%&)2//5567;?B99DEJJIJJIJJJJJJJJJJGGJJJJJHIJJHHHJJJ;<;;IGJCDBFADJJIGJJJJCEDDJJFBGIIJJJFJJJJA@>>,,,,./1DHJHJIJJJHEHJHJJJJJJJGFCFI:233<?@=CJGHHGJDEGEEJJJIJJJIDHFEJJJJJJ98@DJGGGEJJEJJJIGIDCFJGGGDDAC64333,,BA@>>==JJJIJJIJHB>2JJHJJJGFDHHJFJHJJIJJGGJJJEGJJFJIEJIGIJ8:0?:::@JH?::;<B8400116667::??AAB@JDA@>??=B?6667@>@AICJFCGJGJHJJJJGJJJHEJJIJJIJFJFGHJHJJG999:JJGGIEGGJFJJGJFEJJFGGHBBAG=7732232:10//,)('*++'''(--0<=@AABBGGGIBJGJGJFGJEF@=<(''(.--/9233AEDDEJG@@@@CGDEJIJJJFHJECED333383)'&&%$$$*/68;;;312118=?D@42239<<78FJFJJGJJJJJJJJJIJJIJJJDGDBCCA>>@IJJJFJFJJJJ;;;GJGHJFGGJIGJJJJGJH@A?<;99:@AGFJIFJIJJJJGJJJJGJB@????AJDEEA@AE@@6:560/.+&&&&22BA>A==FGFJJJJJJJDIJJIGEEJJJJJGJJGJJJJJJJJJJFJGJJJJJJJJ??<<?@BB>=<>,,,.877BJHJJB;<9::GIG????JJJHFDGJHHGJJJJHIGJGJBJJGGJFCJIGEBCCAJ??EC////@@IJGGEEDBEDDEJCDFF;;EEFJFIJGHJJIJJHJJJJIJEDDCGJFJJJJJJJJFJJEJEDDJJJJCBCIAAEDDDG<<<<JJI<6566CDEDDBC@AEDJGJJJGJGJFJJHFJJJJJJJJG<;879555.+.9;2=::;=JIIJJ>=AAE10000H5CDDHGDJJIJIIEBBDGJHJJJJHJJJGJJGA@<<=?532-9@BJJAA@BA<:99:<>8:EFJJIJGJJG:GEGJHHGJHJHJJJIEJIJFDH><<=>DG>>JDECDJIJJIDHJHJJJJJJJEJJGHHGIB::JF----99<DC;G4466@CHJFJJJJJJJGHJFA@ACFJFJJJIEEEJGHJJGFJJHJEHGJIJJFEGEDJJJJJFIJHEDICFJGGJGEEJJJ=@@A@HD>>HEFFGJJG?==423EJEDC><<<>GEHIJGF@A@=<::1021-FJDEHEGJIHHBHEDIJJJE><777G>;;<FDJ???>>CGJHJJI@@@A((()HEBBBFJIECCCJJJHHGEDFJJJIHJJIJIJJGJJJDB?<<:764633541.6:?AFEIBAJJIIHHJGBAAA?<;))==IJJJJFIJHIJJJIFGD9999814203+*((''&(EGJJFJJJGJIJIJJJJJJJJJJJJHJJJJHGGIJJJJJEJHJJFJJJEECCCDFFDDADCC00016678;<?:;;JBAAAGEJJJJIGJFEGGE@CJHIHIJGHJJFJFFFJFJHJJJJJJJIJJJJGJJJGEJJJIJJIJJJGI3338=22JHHEIHBDBAADJGHJJJJJJFJ>JJHJJGJIIJJHEJFJIJIIJEEJJFIIJJEEJ::...+--.33:::54478/-,,.65,,-.EHGJHCD=<;;<?-++,&&&(%(((>GJJJHJGFJHIJJJGGBAJJC75011((7<>=?>?EDDHJFCCG@CJEDDIHJJJJJJHHIJJIJJJHJFGFJJHGJHJJIFHEJBA@88---5601./,,-,,*+/2488>?>GJJJJJEF@@@@JJHJEIJJJJJJJJJGHFEJJCCACDJG@??>;;?>>JHIEJJEGDCJJJJG>>>?II@9978;;65:6'''';?@JJJIIHJHFEEHBDIEFDHF3336JCAABGHIJHGJJJJJIGIIJHJHJJHJHFJJJJJJDB@@DEFJIFHHIBABCJGJJEFGJ<<<CIJJJFJGGJJJJJGIHJJJJHJJGGE=3225J.+++?CCJDDD@CCDJJFJJJFJJJ>?<>5@HCIGJEGJJ=/...?DDDJFJJJJFFFEH?@@@JF=>?ACDCJEHJ<83FEJGHHJJHJJJJGJJJE>@--+++**)())$%(''(JIFBA*))+1/.0061;CGEHIJJJJGJGFIJFJJJJJJJJJJFH;<??DF::::HEABBAC?>;<=?BEA@9988>>??FDDDC=<=92223:880001FEEFJJJJGIJJIGJFGFJJJJJHJJEJJJJIJJFHJJHFGIHJJIIJGJGJFFGFDJFGDJHJJHFJJJGJJJGJJFDGHH+***4444::::CFHJJEJHJJHJGFIJGGJFIJJHJJJJJGJJIJHJJJJHJHJJBA;::,--())*398;C>??@DEIFFGJDEFEBBCDGFIGJDGGHIICA>55JJJGEIGJFFJ;533-,)(%%*+++,<877?==*4/+,;97324//97(&&&&&&&@EHD@EBCJ@@DDJJIGEFCHJJJIIJIJEA9999JJB@?>?9A87GGFJJJJJJJDEDECDABCEJG5556JJJDFGJJGHEJEJFJJIJJJGJHGH=;>>>(((),(%$&&(+.//156//.-./22=@=?>?===JEHBBDJGJJJGJJ>>JA999944.(%$$$#$%&(()$$$$(%%$$(/:?>CACCA,,,+0;;@<<>>7665=333440/.++(,.5<DGFJJHJJGIJJHJIFDJJJGJJ>?6566:CDD@@??GDFCIDFDEJJJJJJJJGFDDGCFIJJJGJJJGJGICJJJJ?><;;;?544-,.3444EJGJIIGJIIJJGJJ@ACDFJJJJJIJJFGDF?BGBAAAHJHJHJGJJJIJIJJJJJGJJJJDC>.---3:;;<43354333/(((*9>FJHHCABDFJIJIHGHGJJJJJ?><<21/''''(A@EAJJEHJFJJFJJJHJHJGHJFJJHJJJJJJ@>>?JE@;>GF:;;:;CECEICJJJIJJFDCDFFGGJJHJHHJJJGJJJJGGJIJJJFJJFFIGGHFHJJGJJHJJJHJJJ@>BA?=DFJD)))*?6666HF@<=>A?A?1.(%%',/1568556::--,-1/-)))*57,,,121,,,CJJJJJJFJIJJIJHJGID?JIJJJJJHJJJJHJGJIJJGJJJJDJCJJJJJJJIHEJJGDGEJJJJJGFIJFB??95667A<<==EFGFIDCEACHEJIHD655/..<4HIHJJGJJJJJJJJJHGJEGAABBE6566>=>@CEA??@JBJJJJJIJJFGJJJJJIJJJJJHIFJIJJGFFFJIG****HJJIJJHHJJGJJJHJJHJJFJJGJGJJIJID@ABEEJD2:22JJEFJJJJJJHJJGJJJFJHJFGIJJJIGGIIEGJJIJIJJHHGDA@42256JGJFH@;;;:FBJGJJJHJJJGJHJHIJGGFFIJHJJJGJAAB>-,,,832278..-1-,((.-./@DJGJIJJHJIHJJJJJHGJJJJJJJJ86889IGJJJJJJJJJDEIJFFJJJJIHJFEFFGEFFEID@JIEJDJJEIJJJJJDGJJJJJJJJJJJEFE88863.--,.2;<;0///<BBHDDBBAJJJJIGGIFHDEJJJIHJFJJGJJGJGHGHJDGJA;::;E====JFJGGJJJJJEIJGFJGFJHJJJFJJGIJJFEDD;;;JJJHGJEGJIHGJHJDBJJ555?@FJ-,,,J@<)'2//.3/<=?AEHHEJEJJIJJJFEEFGD6111CGHIHHFHFJEJB@9766956=>=?>=>BBBFIHIJJGFIIJJIHGFGHFJJGFG=;;:@@@?@>30..));A;CFHJHEBBBBJJCDDFDFFJJJJGEJHEDEJJGGJFJGJHJJJIEAEGFIDJHFIJIGJJHE88:6/..-.,+-&&'17:DDHFJJHEDC@B=798400003111387+++(+,++++@BGGHHJJFJFJJJJJJJDHHJG???93334;<=FFBJ???EJJHJJHHIJJGJGIHGHGIJJJJHGJGHJHJJDJGJIJHFGHFFDDJJIJJFHJJJJJHCFIJJJGJJJJJEFJJJHCCGJJIJGJJGJJJJIHJFJJGFJJJEJJJJFCDJ?=7543202:;<<>>ABCJJJGIJJGHGFJJJJJJIJBAAAHDGJCCCBJIJJGJJJD>>BIEBA@AJBBBBGJJEEEGJJJJIIJJJJF>>>++*,&$%%''$$'$2122A:=@AFEGGGFGHHGJJJGJJJJJJJGHJJJGJGJJIJJJ987755A?AAIJJFJJJJJJJJJIEJJJJJJJJJJBBA?@:9:55HEHHHJJDHEHJJJJJJGFFFGJJIJJJJ:868<;ADFJFJGEH;CD?@ADCDJGJJJJGHIJJJJGFGIJJJJGEJHGJJFEFJJJHJJJGJJIHJHGIJEFHDC<;88AJHJJJFJCGIGGDJIGJFFFJJJJIJJIJJHJIFIDHIJIJJJFDD76657446..56AJC@A?JJJGJJJJHJHJHJECJJA??7888GJCIDDHJJJGCJHHJJFJJJJIEHGF?FDJEJGJJEBHJJGJ==;::JFIDIJJJIJECDFCBBDGEDB><302EE;:BEFFJEGDDJAB@@EHEBABJ>+&&566,'(117''.'<ACB<<<=>CJFBABAA=;;6,***,,689DEGJFEEGDEEJJGJJGIJGGJIIJJJHHGCECDIDHHJ7777@B>=?0008>@CGGHHIGFIDHJJEJFJGFIFIEHHJIJJJJCJHJIIJEIJBDA@EED><<930+)''(()58@?>>31103../CE?>ABA@FDIGCDB;;;<G@???DDCCBEFGJJHJGIJIFECGJCJJJJJJJJA@AA=>>EJJJDJHJJF@:;:7GEDFIGJFJJIFFBCDJJEJGJDBA=@GJJDCB@BJIEGEGJJGFJFEEFJJGJJHIEFG5455JGGEE@B>>;>J>?AJFJJJIJIJJJJGIEIGJJ=;6/(C=>>FJGFFJJJJGJJIEGFHJHJACBBHCGJA>??8==>@FEECDCEF@>>@JHJIJHJEHJJJJJGJJIJJIJJJJGIJJJJJIJJJEJFJJJJHIJIFJJHH?A@GJJJHGIFHJJJIGHDH''''*(*,0568:89F@??BFGHHJGJJEJBBBAA<<;8+')').+('&$&&'&&%$%&($$$$&&&%&'')47;>A?<>>BIFJJJJJJJGJJJGJCCE=2///9JJJFJHJJJJJJJJD@9;FGEGIJJI<;:=EA==>?JFJIGJ66666GJHJFEDDDFFJFHHJJJJJJGJJHFFJJ>::<DH?IDDHJ??@@>ABDEECECA?@C;;::JFGDACBCG>76555)))++,;@AHJJJGGJJJJGJJJJJD>C;21,,,./<<<884.)&&+&$%&//12:;999>>?AHJHIFJCFJJGJJJ>???JG>=>>A@11101/--/A===>BBBAGGEFJJJECCCCJJGJFGGGFEFFECJJIJJJJJJIJJIJIGGJFJJEJJJJJHJJEJHJJJJJJHJIJGJJ>7EJHG=:@?GB::888;EEJJJGIJGFH>>==>772223?@DDEJJI??;;@==<;98710/1'''(**.BIFGGJJFJJHJIHIIJJJHJJEJJ--*-3:>==JJFDBEDGHJHJJIJIJJIJJHJGGJHHJDEFJHJJJGJJJJJJJ9433?@JHGHGGJIJHGJJJIJHJJGIIIGJCH;:(''(+*()((()))78>=?@AHJJJJJHJHHIIGGJJJJGFEIGJJ533'&'%&()-11199977CC>====@ADGJFJHJJGJIJHJIIJA>=>AIEIEEADE>>F<79:HJJJJFEGJEFHJJIJJJJJJJJIJJJFIGJJJGJJJCA322378AA@>>>EICEGGC@<=BGJJJJDEFH@7*//&%%%'&&&)*2339??ACJJJFHIIHEEDDEFIIA@@C<<767;==>210/.05::CD?:22-')):;922046;??555:DJEDGHHIJIFFGHJE?J2112>EGJJJJJJJJHDDDEIG421../,--+*(''&'($+**++)(*((.112011297756>>A@DFJJJJGJJJEJJD7643462./0022:877856CEHJGIHGEFJJJJJGJJJJFJJF8777JHJJJJJJGJFFCGJFEA==;;FDAADGJFABBGCA553233368CCDB==,+,-HJJJJDJHJJIJJJHJGFGJDBG=--,--.,++)+)*%%%'))*+)+46<<</(((388:;@A?>@EHA@<:@FCHFIJJJJHCD?>>,++-../::((()<=>JHJE>>==DGGFJJJJJIJJHF>;66>?E0000BEEEC>>JHGJHFJJJGJJJGGIJJIJJJJJJ>4222B***+7BFJJJJJJJIJJJEJG??@>JHJ??@FFFJJHJJJJJIJJJJGIJJHJJJIJ@@AE@5.-&.&%'(:JHGFDEE==>C@C;99:8,**,-143-11/((=AJJJJFJJIIJFJJ?JJCDBBGJJICDABHGFD=44;AC??@:8:****988;5433?FE?,,,,879=JHB?;882/0556<>CJJJJGHJJJGJGJHJGJJJJJJJJJJGBABG;;97;<=>@FGJJGJIGIJJJJIJJGJJIEIJJBJGJHFCJGIIJJJJJJIJIGIGJJJIHHJJJJIGJIGJIJJHJEJFJJABADJIGGGJJJJJF?>>9999*''7<?DBABDFJJJJJHJIJGCABCFJFEFDJJJJGEHJGJFGFHJJJGHJJJJJJDCDCGJJABJIDHJIHJJJJHFJHJGE5555FFAA>>H99920-'%%&&'-5=E8888JJFC@?<<A@;733482221.+*+-*-++0;<<=@<=EHHIEHJIJJJJFGJJGJJGJJEJIJGJDD@?B>98??JHJEADJHIJGHJIJJFIJFJCHCCCFCJE9>@GEF@?0/,+)())
@Li_n2g_3_plaTL097-1_112
CGCCTGATTGCTATTCGCGGCGCAAAAATAAATAAGCCGACCAGGTAGCTGTACCACGGAAAAATCGTCAGGATTTCGGTCGACTCTTCCATATTGGTGGAGTGCAATGCCAGCAATGTATTGAAATTAGGCGCGCCGTAGGCCTGAGCAAAAGGGAAATAACAAGCCGCCACCAGCGAACTGACACCGACCAGAACTTTTTGTACGCGAGGCAATGTTCGCCATAGCAAAAGCAAAATAGCCGTAAACGCAGCGGTGTAGAGCAAACTGAAGGGGTAACCTAAGCCGAGGTTAATTAATAGCGACTGTAAAAAGTAGAACGCAGTCCACAG
+
JJJJIIIJJGJJGBA///.../4239JDD:::=@@?@A=CCECEEHIGJJJJJJJGIJGJJJJDICJGIJJIJJJJIAAA==:7::@JHJFJHJJGJJJGJJJJJIJJJJJJIJJJJJIJJJJJJJJJGCEFGFJFJJJJJJJJJDEEF666BCFAJJIJJJJJJJJIJJIJJJJJHJJJJJJJJJJJJJIFHHJJJGHJJJJJJJHGFBBDB;;;=@<5122AJJJIIJJJJJHDFJE88777;;:::?B@BIBBCBG****,,36=?>>AFGFJHIJJIGJHIGJJJJJJJJJJJJJJJJJHGJJJJGFJIIFD@8765;:21./0))&&
@Li_n2g_3_plaTL097-1_113
ATGAGTTGTCGCAGCGTCTGGTGCAGGCGCTTCAGCTCGTTGATATCCGTGTCCCTGACCATCTGATTGTTGGTGGCAGGCAGATCTATTGGTTCGCAGAACACGGTCTGCTTTGAGGTATTACATGAGAATTATCAGTAAACGCCGGGCAATGACGATATACCGCCAGCATCCTGAGTCCCGAATCTTTCGCTACTGCACCGGAAAATATCGTGGCACGGTAGCGTCTGTCATTACACCGGCAGGGATGTTCCGGATATCACAGGAGTCCTGGCTGTGTACGCCGAACGCCGCAGGACCGCAGCGGACCGTATGCTTGACTGATGAGTATCACCCTGAACTGACAATAAAGAGGTTATGAATGAGCAACACCACATGGGGCCTGCAGCGAGATATCACGCCGCGCCTGGGAGCACGTCATCCAGGGCAACCAGCTGCACTATCTGGCTGACCGGGCCAGTATCACCGGTAAGTTTAGTGACGCCGAATGTCCTAAGCTGGATGTGGTATTTCCACATTTTATCAGCCAGATAGAGTCGATGCTGACCACTGGTGAACTGAATCCCCGCCATGCCCAATGCGTCACCCTGTACCACAACGGTTTTACCTGCGAAGCCGATACTCTTGGTAGTTGCGGCTACGTATACATCGCTGTTTACCCCACTCAACGCTAACTAATTTCACGAGAGCAAGCATGAACACTCTACCTGCTACAATTTCGCAGGCGGCGAAGCCCTGCCTGTCGCCAGTGGCTGTCTGGCAAATGCTACTGACACGCCTGCTGGAACAACACTATGGCCTGACACTGAACGACACGCCGTTCAGTGATGAAACTGTTATTAAGGAACATATCGATGCTGGTATCACTCTGGCCGATGCAGTCGATTTTTCTGGTGGAAAAGTACGAACTGGTACGTATGATCACAGAGGATTTTCGTGGCAACAACAGTCTCCATATATTTCCGTAGTAGATATTCTGCGAGCAAGGCGCTCTACCGGCTTGCTAAAAACTAATGTGAAATAAACGCTTAAATACAGAGCAGACTGAAGGAAAGCAAAATGCTAATCTCATAGACGAAGAGACTCCCGCTGTAACCTCCCCTCCCCGAAAAAACCTGACATTTTCTTTTAGGACCAACAATGGGACCAAAATGAAAATTGAACTGAAGATTACAATCAATTTAACAACAAGTTACACAACCAATTCAGACTCCGCCAGCCCACCAATCATGATTGGACGGTGTAAGGACAACACCAACAAAAACAGGAAGTTAGAAGTTTCAGCAAAACACCGACCAGACGGTGAGGAGACATAAAAGGATACGCAAAGGAGCCGCGGCTCCTGGTAACATGAAAGCCCACAGATGTGGGCTTTTTCCGTTGATGGTCAGAACGACCAGTTCACACCAGCTACCGCGTTCCACGGGGATTCCACACCGGCACTATGGCTATACCCCACCCCAAGATGCCCGCTTAACGTACTGCTGAATGAGGCTTTAATACCTGCCTGGTATATTCCACGTCTGCCCGACAAATAATTGACGAAATTACCGTCACTATTCACTTTCACCCGGTTATCATCGACAAATTCTTTGCGCACAGCCGCCTTCAGCCACGGCTCAACTTCCATACCGTTCCCCAGACGCATGTTGTAACTCAGCGTTGCGCCCAGTTCACGATATATACTGCGGGTATCGACTGATTTCGATTTCATGCCATTGGATAAATGATATTCGGGGTTATCAGCGGTGAACCCCGTTAACGATGCATACGGCGTCAGGTTCCAGTTACCATCGGTAAATCGCATCCCGGTTTCAATGTGACCGCCCAGCCCGTTGCTGTGGTAACTGCCATTGGCGGGTTCCACCGCTGCTCATTTTACCTGCTACGTTACTTTTAAAACGGTTCAGCTTCACGACACCGTCCAGATAGAAACCACTTTCATGTTCCCAACTGGCATAGCCGCCCAGAGAATAACTGCCCACACTGCCATGTCCTCCGCGATCAAAACCGATATGTGAATGGGAATAGCCCATAAAAGCGCCTAGCGTGGTAATTCCTTCAGGAATATCATTACGGCTGTCGATCCCCACTGTCATTCCGGTCAGCGTCTGCTCAAACCCGGCACCCGCATCGGTGGTGACATTATTACGGGTGTTATACGTCGCCCCAGACATTATTGTTGTGTGGACTCGCTTTCATTATGTTCAACCGCTCGCGAATACTGTTCGCTGAGCATCAAATACCAACGGTAATGTTGCTGCCATATTGAGTACGGCTGCCGTAGAAGGCGTAATGCGTTTCTCCGGAACGGGTGTCGGCGTTGGATCGGGAGTCGGGTCTGGTTTTGGATTTGGGTCTGGCTTTGGATCGGGTTTTGGGTCTGGCTTTGGATTTGGGATGGGGTCCGGGTTGGGTTTGACATCATTGGTCAGGTTCCAGTTGCTGTTGCCGTCACTTTTCAGGACATACTCATAGGTCCCAGGATCAACGAAACCGCCGGTATTGCCCAGCGTAAACGAAGCATCCCCTCCCCCTGTTTTCACCAGCGTCATCGCGTCGTCAGACTGTGGGCTGACGCCGGTATCCTGAACAAAGATTTTAAAATTACCAGTGGCGTTGTTGACGACCAGTTGATCGCCCCGGGAGCCTGCAACGTTGGTATGCAGGTAGAATTACCGCTACCGGAAAGTTCATTGGTTGTCAGCGTATTGTAGATACCGTTAGTTGTGGCAGGCGCTGCTGTTTGTGCTGACAAATAAACATCACCGTCGTTGAGTAGCAAACTGTTTACTCTATATTCGCAGTTGCTGGTACCTGCACAGGAATTATTGCTGTTAAGCCAGACACTGCCCCCGGCTGGCAGCCGTCAGGTCGGCAAGCGTGGTATCGACGCCATTTCCCAGAGTCAATGTCGCGCTATCGGTAATCCGGACCGCCCCTTCGAGTTTAACTGGCGTAACATTATCCCGTGGCGTCATTAACGACAGGCTTCCTGTCGCGCCACTGACCGATGCATCCGCCAGCGTACCTGCGTAGACGATTGCCGTACCGCCACGACCTGGAGATCTTCTGCCCGGGCCAGAGCCTGAAACTCATCTTTTGACCGCCCAAGGGTATACTGCCCGCCAGAGTTAACCTTTGTGGCGGAGTTGTCCTCGACCCAGGTTTTGCATTGCCCCACCCTTGCCAACCGTGACGATCACAGCTCGGTACCTGCTAATACCAATAAATTACCGCCATTTTCCAGCAACATATTGGTCGCTAAATTGCCGGAAATGAAAAAGCCCGTACTGGTGAGTACCGCTGATTTCAATACCGTTAGCCGTGCTCGTCTGGAGAGCGGCACCGCTGTTCTGGACGATATCTGTCGCTTTGCCATTATCGTTGACTGTCAGCGTACCGCCTTCATTGATCTTTGTTTTTATTGCCTCTCCGTTAGCTGAAACTGTTTGTATTCCGCCGTCGTTAATTGTTGTCTCATTCGCCACACCCTCGACAATTTGTTCACCGCCGGTGAGCGTCAGGTGCCTGTCGCAGTGGCTTTTGTTTTGACGATCTCCCGTCCGCCCATATTGACCTGTGTTTTGTAGAAGAGGTGTCTGACTCCACGGTTAAGACGCCGCCATTTGCCAGCAGGATATTGTTCGCCGCACCCTGCTCGATGCTGAACGCGACGCCATCCGCGCGTGTTCCTGTGACCCGCGTCGCCCTGGTGGTTGCAACCAAAGCGCCCTGGCTACTCTGCTGTATCCCCATTTGCGCTGCCTTTCTCCCGCACATCGAGTGTGCCGCCGTCATTAAGCACCGAGTTTTCGCCAAGGCCGCCTCATTAACTACCTGTGAACCCCCATTAATAATGGAACCTTCCGCTGTCCCGTTTGCCATAATTTGTTGTGGCCAGAGACGATATCGGTATTGATTGCCTTACCATAATTCTGAACGGTTTGCGTGCCACCATTGATGTGTGTTTTCTCTGTTGACCCACCATCAACAATTTGTTCACCACTTTCGATATTTGCTTCAGTGGCTAAACCATATACCGTTTGCTTGCCACCTTTGATATTTGCTTTATCAGAAGTGGCACTGGCATATATTGTTTGGGTGCCAGCACTATTGAGTACAGTGCCAACATCTTTTCCATAAACATCCATTTTGCCGTTGGCATTAATAATCGTGTCAACTGCGCGGGAACCAGTGACGACTGTTAATGAGCCAGCGTTTTCCAGCACTACATTTTTAGCTTCTGAATTCCTGATGTAGAAAAGCATCACCATAACTGTTGGTTCCTTCGATAAGTGTTCCGGAGGTCGTGGAAGCGATTAATACGCCGCCGGATTGTTGCTCAACATGCTTAGCCTCACCACCGTCCTGAACCTCCAGAACGCCGCCATTATTAAGTCTGGTGCTATCTGTTTTAGCCTCCTTCTGGACAATCAGCTTACCGCCAGTATCAATGGTAGTATTTTTCGCCGAGGTTTTAGCCACTACCGTCAGTTCGCCGGTATTTTCCAGCACAACATAATTAGCCTCCCCTCCGGTAATAGTGAAGTGAGAGAGCTTGTTGTATCCTTCGATATCAGTCCCTGCACCCGTGTTGGCAACTAAAGCACTGCCCGTCTCCTGGTTAACCCCATGTGCAATACCGCCGGTATAGACAATCAGCGAGCCTCCGGCGCTAATATTGCTGCCAATTGCCGTACCATCTTTCTCAACAACCTGCCGGCTCCCGGAGGATATAATTGTTGTGTCAGCTTTTTCCGCCGCTTTTGATATTTTGCGTTCCGCTGTTGATATTGGTGCCTGTGGCTATGCCATAATTATTAATATTCTGTGTGCCACCATTAATTATGGTATTTGTCGCGTTTCCTGCAACATCCATAACCCCGCCATTATCTATTCGGGTCGCATCAGCTTTAGCATTGGTTAAAACTGACATTGTTCCTTTATCTTTAATAATCGTCTTGTTTGCCGAACCATATGCGTTTATGTCTAAATGACCACCGTTTTCCAGCAACACATTGTCTGCCACGTGATTGTGGATGGAGAATGCACCTTCACTATTCGTACCGCTCACCGTCGTACCGTTAGTGTTAGTTTTTAATTACCGCACCGTCGTGCTGGGTAACATTTGTTGCCGTACCACCCCCTAACATCAAGCACGCCACCAGAATAAACTTCAATAACATCCGAGGTGCTGGTGTTATCAACAATTTGCGTGCCACCAGAATAGATATGCGTATTTTTTGCCGTTGACTTACTATTCAGAGACTGAGTTCCGCCTTCAATCGTCGTGTCCAGCGCACGGCTCTCATATACTCTTTGCTCACCGCCATTTTTAATGGTTGTTGTTTCTACTGTGCTCTGTTCAACATACTGTCGACCACCATTTATGGTTGTGTTCGTTGCCAGACTTCCTTGTACTACGTCCTGAGAGCCAGACTTATTTATCGTTGTACCATCAGCATGCCCTGAACTTTTACTATCTGGCTACCACCATCAATGAGTATTCCATTCGCACTCCCTCCCTCTACGCGTGAAGCACCGCCCTTAATTGTCGTTCCATTGCTGATACCCCCTTTATAAACGTCCTGATTGCCACTCTCGATTGTCGTACCTGTGGAAATACCCCGTCATGAATTGACTGTCTGCCACCGTTAATGGTTGTATTATTAGCCTGCCCCACAAAATTGTTATGACTTCCTATATCTTGATATCCACCAGATTCAATAAGACTTCCATTAGATACCCCGCCATGAACATTCTGCTGGCCATGGTTGATAATATGAGTGTTATTTGTTGTACCTCGTTCATCCACTTTTTGGTTGCCATCTACAGTCTCATCGTTTACCACACCAATAACATTAGTAGTGAAGGCAGCCATCCCGGGCGGGGCATATATCAAGGCAGATATCAATAAGGAAAGTACTGAGCGGCGACAATAATAGGGACTGGTCCTGTTCATAAATTTCATCCTCTGAAAAGTGAATACTGAGTAGCGTTTAAGCGACCTTAGCTTTGCTGCAACATCAGCCCACAGGCACCAAGCAGGGGATTCATCCTGAAGAGACAGCGCAAGTGTATTGTGTTCACCGCTCATCAAAGACATCATGATGAAATGATGATATTCCGCATAAGAATGAGGCATTTTTTAAACGCAGTGCGCTGAAGTGTGGTTGGATAAAAAAGTCAATCCATTCAGGAAATACGGGCGTATTCTTTTCTTTCGACAATGAGGCCGTTGGCAAAATAAAATGATTTACATAATCGTTTCTGATGAATATCTTTCTGCTCACATAAAAATCACACAATAACTTTGAGATCGCAGATTGTTTTACTTTTACAGCATTCGTCCCCCCATTGTTGGGCAACTGTCGATTTAGCAGCCAAAGTTAATACCACGTTCGCACAGCTCCTCCAACAGCACGGACGAGATATCCCCACATACTGCGCCCCAGTCGGTTCAGTTACAGACTAGCAGTGCGTTCCCTGCCGATGATGTCCTGACCAGTTTTTTCAGTCCGGACCTCCTGCCACGGTTTTACGTTGAAGTGGTAACCCTGAGCACGCAGTTCTTCAGTCAGGCGTGGTGCACCGTAACGCTGTTATTGCTGGGTAGAATCAAAAAACTTTCAGGCAGCTAAGGAAAGTTGAAACCAGACATTAGATGAAATATTTCAACCAATTACAGCACCAATTCAGTCACTGCCAGCCCACCAAATAAATCAAGGGGTTACATGAAAACGTAGCCCCTTTTTCTTTGGTAGTGACACTAAAATGGATGTAGTGTGAAGAATAATCCCGTTACTCAATCAATAATACATATTGTTTCAATCTACGTTATTATCTCTTTGTAAAAATTGCCATTTATTAATCATTGAAAACTGCTTTTAGAACTTGATACAACGGGACTAGTCACAACAGGACTATTCTCAACGGGATCATCCTCAGAGGAACTATCATCAAAGTCATCATCCATAAATAAAATATCATCGAATGGTGCCACGCCCGTGATGAGTTTTATTTTATTATTACAATCAGTCAATACTCCACTTAAACCGTTTTCGCTCACAGGTTTTAATGATTTTTCATTACTCTTGTTGTAAGCAGGCGCATTAAAAATACACGGAGTATCAACATCAAACAATGACGTTCCCCAGTTCACATATTGAATATCATAGTTACTGAAGTTCTGTCCAGAAAAGAAGCACCCCTTAAAATCCAATCCACGTAAATTATATAAACCACCCTCTTCTTTTTGGAGAGTAATGTTAATTTTGGCTATCTCCCGGACATCATCGCCATTTTTGTATTTGAATACCGTTTCAAGATGTTTCTCCAGACAGCTTGACTTCAGGAAATAATTTGAAATCAAAGCCTATATTATTATGTGTCAACGTAGATGAACAAAAAATGGAAAAAGCTTGCAGTGCTGAATTATAGCTATCGATTTTATCTTGAGGCTGAGCTCTTGGTAAAAACTTATAGCAACACTCATAAAAATTAAACAGAAGCTCTGAAGACCTTGTATTTTTATCAAATAATACCCCCTTGAACTCATTCACAAACGCATCTTTTTTTTCTTGAATATCTATGGGGTGTTCCTTTGACTCTGACAAAGATGAAATCTCATCTATTTTGTTTTCATATGAATTACGTGATTCCATACAGACATTTGGCGGCGTTTCTAAAATAACACTACGCGTACTACTTGGCTTAAGTAAACCAACATGAAAATCACTTTTTCTTATATTATCGAAAAGGTTCTATTCATTTCTTTTAGCGCATTCAAAAAACTCAATCGGCATTATTTTTTATTCGATAATTTTTTAGTTTCAGAAAACACATTTTCATTGTTTTCCAGCTTTAGTTTAATGAGAAGATTTTCCCAGACCTGCTTGCTTAAACATATTACGTCAGGCTCACCAGAACTAACTAACTCGTGATTATTATTAAAGTGTACGTTGAATACCTTTAAGTTATTTTCACCAACTTCATATTTAATACGTTTTAATTGTTCTCCAGCTCCCATAATGACAAAGGCGTTGCCTTCTTGATATATACATTCAGACATCATTTTTTGTAAAGTTTCAAGAGCACCGCGATACGTCTCTGATGCAGCTTCCTTACAAATTAATTTTAAAATACTATGAGCTAGTAGCTCCATGTGTTTAGAAGATTTATTTTCATTATAACTTCCACTACCCAAAACTGCGCTAGCGTTAAATCCGTTGCTTTTACTAACTAACATTGTCTATTCCTCAATTAATGTCTACATGGCTATTTTTAATGTTATTACTGTTTGTCACTATAAAAAAACGCTCATTTGAGACAATTACTGACATTAACTGCTTCACTTGCTACGCATGGAACTTTTAATTAAATTGGCACCAGGAATGTTAAATTTAATAAACAAAAGGTTATTTCGCTGTATGATAAAAAAAACCGTTATAATTTATTAGTGAAAATCGTTTTTCAAGTGTTAGAAATTTATATCTCAATAGCGTTGGTTAATGAGCATAGCCACGCTCCTGTAACGCTCACAAAACTCATCTGCCTGCGGCGGGTGTTCTGGTCAGTAGTAGATGTTTAAGGCGTGGCAGAGACATTTCATCCTTACTCTACGGCATTGTTCTACATACATTGGTTGTGGTACTCACTTATCATCAGTGAGCGAACAGAGAATAGTTCAGTGATTTGAGTAATTAACCTGATTAAATGAAGGGGTATAATAAATGATAATACTCTGGCTTTATCGTTAATTACTTAATTCCACATGTAAGCAATTTGCCCGCTTGGCATAGCAGGCATTTTTTCCAGGTACTTTTGAATGAGTACTGATGGATAAATACATTGCAGTGGCGTGCCACGTACCGAAACACCAGCCCTCATTCGAAACCACCCACCGCACTTCTTCCTTGAAATGGCGTTAGTCATGAAATATAGACCGCCATCAGTACCCCTTGTACCCTTAACTCTTCCTGATACGTAAATAATGATTTGGTGGCCCTTGCTGGACTTGAACCAGCGACCAAGACGATTATGAGTCGCCTGCTCTAACCACTGAGCTAAAGGGCCTTGAGTGTGCAATAACAATACTTATAAACCACGCAATAAACATGATGATCATATGATGTAAATAACAGATTTTTATGCGTTCCCATTCACCTTGGGTCGTGATTACACGCGACATAAAACCCGACACCGCCTCCATTCGCAAAGTCGATACTCGCAGTCAACAAGCAAATGTTAATAATTAGCACTATCTATAGTTATCATCGATTCAATGATACTTTGTAATGATTTTGTATCTAATAATATAACTTTATTACATTAGCTGAAGAGTTTTCGCATCATTATGATATCTGTTACTTTTCACTCCATAAAAATAAACTTCGTATAGCAATATATTCTTTTTTCATAGATCTTATTCTGCTAATCATTAGTTTCGTATGAGCGATTTTTGACAGTTGCCTCTCCAGACCACATCGATAATTAATAAAACAGATTTAAGCATTATCCTTTTCCATATAAATATTGGATAAAAGTAGGACATCTGTTTGCAATTACTTTCACAACAATTAAACATTTTTATGTTTCCGTATACATCATATTACTCTACCATTAGAGGAACTTTATTATGTTTTCTATAAAACCAGGACCCAGAAATTTACCTATCGACAACCCCACATTGTTATCATGGAACATTACTGACGGGGATCTAAATTCCAAATTAAATACATTAGAATATCTAAACTGTATAACAAATATTATTAATTCTTGTGGAGTTTACCCTCAAGGATTAAAAGACAGAGAAATTATATCAACTTTTCACGCAGAAAAAGTTATTAATGATCTGTTAAAAAACGATTATAAAATTTCCCTTCTCCAGATACAACTTACCGAGAGTTGAATAAAGCAGCACAGCGTAGCATTACCGCAGCACAGACAGGATAGGAGAAAGAAAAACATAGGTTTATCAACGAGATACAATGATTGAAAGAGGTGATAACAGCGGTGTTTATCAGTATGGTCGTGCTGAACATTTCACCCACATTATATCTGACAAACCTTCCCCAAAAGATAAATATGTTGCATATGCTATTAACATTCCTGACTATGAGCTGGCAGCCGATGTATATAATATTAACGTGACGTCACCTTCCGGACAGCAAGAAACATTTAAAATATTAATCAATCTAGAACATCTACGGCAAACACTTGAACGTAAATCTCTTACTGCTATTCAGAAATCACAATGTGAAATCATCACCCCCCAAAAAACCTGGCGAAGCGATTCTTCATGCTTTTAATGCCACCTACCAGCAGGGAATTCAGAGAAAATATGTCTGAATTTGCACGTTGCCATTATGGGTATATACAAATCCCTCCAGTGACAACTTTCCGCGCCGACGGACGAAACCCCGAAGAAGAAAAGGGTTACTGGTTTCATGCTTATCAACCCGAAGATCTTTGTACCATAGGTGATCCAATGGGAGATTTGCAGGATTTTATTGCATTGGTTAAAGATGCTAAAAAATTTGGTATCGATATCATTCCTGATTATACCTTTAACTTTATGGGAATTGGGGGTAGTGGTAAAAATGACCTGGATTATCCCTCTGCTGATATACGAGCGAAGATCAGTAAAGATATAGAAGGTGGTATCCCTGGCTATTAGCAAGGTCAGGTTTTGATTCCATTCATTAAAGATCCAGTAACAAAAGAACGTAAACAAATCCATCCAGAAGATATACATCTCACTGCAAAAGACTTCGAAAGCAAGTAAAGATAACATCTCTAAGGATGAATGGGAAAACCTCCATGCATTAAAAGAAAAGCGTTTAAATGGAATGCCTAAAACAACACCCAAAAGTGACCAGGTTATTATGTTGCAAAATCAATACGTTCGTGAAATGCGAAAATATGGCGTACGAGGTTTACGTTATGATGCGGCAGAACATCAAAACATGAACAAATAAGAAGAATCAATAACCCCACCGCTTAAAAATTATAATGAGCGGTTACACAATACTAACTTATTTAACCCAAAATATCATAAAAAAGCCGTTATGAATTACATGGAATATCTGGTAACTTGTCAGTTGGATGAACAACAAATGTCATCACTGCTTTATGAAAGAGATGATTTAAGCGCCATTGATTTTTCATTGCTCATGAAAACGATAAAAGCCTTTTCATTTGGTGGAAATCTTCAAACCCTTGCATCAAAACCGGGTTCCACAATCTCAAGTATCCCATCAGAAAGACGGATATTGATTAACATTAACCACGATTTTTCCTAACAATGGTAATCTTTTCAATGACTTTCTATTTAACCATCAACAAGATGAACAATTAGCAATGGCATATATAGCCGCTCTGCCGTTCAGCAGGCCTTTAGTTTACTGGGATGGCCAAGTATTAAAATCAACGACTGAAATTAAAAATTATGATGGGTCCACGCGTGTCGGCGGTGAGGCGTAGCTTAATAAAGGTTGCTCTACCTATCAGCAGCTCTACAATGAATTCCACGCATTATATATAGATAAAGCAGGAATATCGAGAGCGCGTTTGAGGGTGTATCTGCAACTAAAAACGTTCTGGCCTTTAGTCGTGGGGATTCTGTGAACATTAATCACTCTCCTCATGATGGACTAGTTATAATAAATAAAGGAAACGAAGAAGTTGAAGGTACCTGGCCTAACAAATTGCAACCTGGAATATACAAAAACATGGGGAGTAATAGCGTTAACATTATTATTAATAATACCGAAGAAAGTTCTCCCCCCTGGTAAAGTATTTACGCTTAGAGGCGGAACTCTAAATATCAATATTCCTGGGCGTAGCGCTCTTCTTCAGGAAAACAGGAGAACCGCCGAACTATCTCTATTTATAATTTAATGTTATATCTGCCCGATAAAACGGGGCAGATAATGTGTTAGTTTACTAACGGTCATTTTGCAGTGAAGCCATTTACTGTTTTTTATCGACCAGATAATCTGTTCTCTAATGTTAACTCCCCCTAACCTGTTGCTTTAGTTATTCATTTCCTGTCTCACTTTGCCTTAATACCCTACGTTAAATGTTACTAATTTGTTGCTTTTTGATCACAATAAGAAAACAATATGTCGCTTTTGTGCGCATTTTTCAGAAATGTAAAACATTATTTTTAGATTATGGCTACGAAATGAGCATCGCCATGTCACCCTACATCTCATAGAGGATCGCTTCTGATGAATGCACTGACCGCCGTACAAAATAACGCTGTCGATTCAGGCCAGGACTATAGCGGATTCACCCTCACCCCGTCGGCGCAATCCCCGCGTCTGCTGGAACTCACCTTCACCGAACAGACGACCAAACAGTTTCTTGAGCAGGTTGCCGAGTGGCCCGTGCAGGCGCTGGAGTACAAATCGTTTCTGCGTTTTCGGGTAGCCAAAATTCTTGACGATCTATGTGCGAACCAGCTGCAACCATTGCTGTTGAAGACGTTGCTAAACCGCGCTGAAGGTGCGTTGTTGATCAATGCGGTGGGTGTCGATGATGTGAAGCAAGCGGATGAGATGGTGAAGCTGGCGACGGCGGTGGCGCATCTGATTGGCCGTTCCAATTTCGATGCGATGAGCGGTCAGTATTACGCGCGTTTTGTAGTGAAAAATGTCGATAACTCAGACAGCTATCTGCGCCAGCCGCACCGCGTGATGGAGCTACACAACGACGGCACGTATGTCGAAGAGATAACCGATTACGTGCTGATGATGAAAATCGACGAGCAAAACATGCAGGGCGGAAATTCGCTGCTGCTGCATCTCGATGACTGGGAACATCTCGACAACTATTTCCGCCACCCGCTGGCGCGTCGCCCGATGCGCTTTGCCGCGCCGCCGAGTAAAAACGTCAGCAAAGATGTTTTTCATCCGGTGTTCGACGTCGATCAACAGGGTCGCCCGGTGATGCGCTATATCGACCAGTTCGTCCAGCCGAAAGACTTCGAAGAAGGCGTGTCGTAGCGAGCTTTCCGACGCCATTGAAACCAGCAAAGGCATTCTTTCTGTGCCCGTTCCCGTTGGCAAATTCCTGTTGATTAACAACCTGTTCTGGCTGCACGGTCGCGACCGCTTTACTCCGCACCCGGATCTGCGCCGTGAACTGATGCGCCAGCGTGGCTATTTCGCTTACGCCTCTAACCACTACCAGACGCATCAGTAAGCGCAAAGGAATTGAGCGGATGTATGATTTTGTGGACATATTGGCGGCGGCATCATCGGCATGTCGACCGCCATGCAACTGATTGATGTCTATCCGGACGCCCGCATTGCGTTGCTGGAAAAAGAGTCCGCCCCGGCCTGTCACCAGACGGGCCACAACAGCGGCGTGATCCATGCCGGGGTCTATTACACGCCCGGCAGCCTGAAGGCGCAGTTTTGCCTGGCGGGAAACCGCGCCACCAAAGCCTTTTGCGATCAAAACGGCATTCGCTACGACAACTGCGGCAAGATGCTGGTTGCCACGTCCGATCTCGAAATGGAACGGATGCGCGCCTTATGGGAACGCACAGCGGCGAACGGTATCGAGCGCGAATGGCTTAACGCCGACGAACTGCGCGAGCGCGAACCGAATATCACCGGGCTCGGCGGCATTTTTGTGCCGTCCAGCGGCATTGTCAGCTACCGCGACGTGACGGCGGCGATGGCAAAAATCTTCCAGTCCAGAGGCGGTGAAATTATCTATAACGCCGAAGTCAGCGGGCTTAATGAGCATAAAAACGGCGTGGTGATACGTACCCGTCAGGGCGGCGAATATGAAGCATCAACGCTGATTAGCTGTTCCGGGCTGATGGCTGACCGGCTGGTGAAAATGCTCGGACTGAACCGGGCTTTATCATCTGCCCGTTCCGTGGCGGATCTTCCGCCTTGCGCCGGAGCATAACCAGATTGTTAACCACCTGATTTACCCATTCCCGACCCGGCAATGCCGTTTTTGGGCGTTAGTCTCACCCGCATGATCGACGGCAGCGTGACCGTCGGGCCAAACGCGGTGCTGGCTTTCAAACGCGAAGGCTATCGCAAGCGCGACTTCTCATTTAGCGACACGCTGGAGATTTAGGCTGGTCGAGAATCACCAGGGTGCTGCAAAACCATCTACGCTCAGGAACTGGGCGAGATGAAAAACTCGCTGTGCAAAAGCGGCTATCTGCGGCTGGTGCAAAAGTATTGTCCCCGGCTTTCGTTAAGCGATCTCCAGCCCTGGCCCGCCGGTGTGCGGGCGCAGGCGGTATCGCCGGACGGCAAGCTGATTGACGATTTTCTGTTTGTCACCACCCCGCGCACGATCCACACCTGCAATGCGCCCTCCCCGGCAGCGACATCAGCAATTCCTATTGGTGCGCATATTGTCAGCAAGGTACAAACGCTGTTGGCAAGCCAGAGTAACCCCGGACGCACGCTGCGAGCGGCACGTAGTGTGGATGCCTTACACGCCGCATTTAATCAATAACCTTTGAAAACAGGATGTAGCGATGAAACTTAACGACAGTAACTTATTCCGCCAGCAGGCGTTGATTAACGGGGAATGGCTGGACGCCAACAATGGTGAAGCCATCGACGTCACCAATCCGGCGAACGGCGACAAGCTGGGTAGCGTGCCGAAAATGGGCGCGGATGAAACCCGCGCCGCTATCGACGCCGCCAACCGCGCCCTGCCCGCCGCGCGCGGCGCTTTAGCCGCCAAAGAACGCGCCACCATTCTGCGCAACTGGTTCAATTTGATGATGGAGCATCAGGACGATTTAGCGCGCCTGATGACCCTCGAACAGGGTAAACCACTGGCCGACGAAAGGCGAAATCAGCTACGCCGCCTCCTTTATTGAGTGGTTTGCCGAAGAAGGCAAACGCATTTATGGCGACACCATTCCTGGTCATCAGGCCGATAAACGCCTGAATTGTGATCAAGCAGCCGATTGGCGTCACCGCGGCTATCACGCCGTGGAACTTCCCGGCGGCGATGATTACCCGCAAAGCCGGTCCGGCGCTGGCAGCAGGCTGCACCATGGTGCTGAAGCCCGCCAGTCAGACGCCGTTCTCTGCGCTGGCGCTGGCGGAGCTGGCGATCCGCGCGGGCGTTCCGGCTGGGGTATTTAACGTGGTCACCGGTTCGGCGGGCGCGGTCGGTAACGAACTGACCAGTAACCCGCTGGTGCGCAAACTGTCGTTTACCGGTTCAACCGAAATTGGCCGCCAGTTAATGGAACAGTGCGCGAAAGACATCAAGAAAGTGTCGCTGGAGCTGGGCGGTAACCCGCCGTTTATCGTCTTTGACGATGCCGACCTCGACAAAGCCGTGGAAGGCGCGCTGGCCTCGAAATTCCGCAACGCCGGGCAAACCTGCGTCTGCGCCAACCGCCTGTATGTGCAGGACGGCGTGTATGACCGTTTTGCCGAAAAATTGCAGCAGGCAGTGAGCAAACTGCACATCGGCGACGGGCTGGATAACGGCGTCACCATCGGGCCGCTGATCGATGAAAAAGCAACAAAAGTGGAAGAGCATATTGCCGATGCGCTGGAGAAAGGCGCGCGCGTCGTTTGCGGCGGTAAAGCGCACGAACACGGCACGGCATTTCTTTCCAGCCGACCATTCTGGTGGACGTTCCGGCCAACGCCAAAGTGTCGAAAGAAGAGACGTTCGGCCCCCTCGCCCCGCTGTTCCGCTTTAAAGATGAAGCTGATGTGATTGCGCAAGCCAATGACACCGAGTTTGGCCTTGCCGCCTATTTCTACGCCCGTGATTTAAGCCGCGTCTTCCGCGTGGGCGAAGCGCTGGAGTACGGCATCGTCGGCATCAATACCGGCATTATTTCCAATGAAGTGGCCCCGTTCGGCGGCATCAAAGCCTCGGGTCTGGGTCGTGAAGGTTCGAAGTATGGCATCGAAGATTACTTAGAAATCAAATATATGTGCATCGGTCTTTAACTGGAGAATGCGAATGAACAGCAATAAAGAGTTAATGCAACCGCGCAGTCAGGCGATTCCCCGTGGCGTTGGGCAAATTCACCCGATTTTCGCTGACCGCGCGGAAAACTGCCGGGTGTGGGACGTTGAAGGCCGTGAGTATCTTGATTTCGCGGGCAGGATGCGGTGCTCAATACCGGGCACCTGCATCCGAAGGTGGTGGCCGCGGTGGAAGCGCAGTTGAAAAAACTGTCGCACACCTGCTTCCAGGTGCTGGCTTACGAGCCGTATCTGGAGCTGTGCGAGATTATGAATCAGAAGGTGCCGGGCGATTTCGCCAAGAAAACGCTGCTGGTTACGACCGGTTCCGAAGCGGTGGAAAACGCCGTAAAACGCCCCGCGCCGCCACCAAACGTAGCGGCACCATCCACTTTAGCGGCGCTCTCACCGGGCGCACGCATTACACGCTGGCGCTGACCGGCAAGGTGAATCCGTACTCTGCGGGCATGGGGCTGATGCCGGGTCATGTTTATCGCGCGCTTTATCCTTGCCCGCTGCACGGCATAAGCGAGGATGACGCTATCGCCAGCATCCACCGGATCTTCAAAAATGATGCCGCGCCGGAAGATATCGCCGCCATCGTGATTGAGCCGGTTCAGGGCGAAGGCGAGTTCTACACGCCTCGTCGCCAGCCTTTATGCAGCGTTACGCGCTGTGTGACGAGCACGGGATCATGCTGATTGCCGATGAAGTGCAGAGCGGCGCGGGCGTACCGGCACGCTGTTTGCGATGGAGCAGATGGGCGTTGCGCCGGATCTTACCACCTTTGCGAAATCGATCGCGGGCGGCTTCCCGCTGGCGGGCGTCACCGGGCGCGCGGAAGTAATGGATGCCGTCGCTCCAGGCGGTCTGGGCGGCACCTATGCGGGTAACCCGATTGCCTGCGTGGCTGCGCTGGAAGTGTTGAAGGTGTTTGAGCAGGAAAATCTGCTGCAAAAAGCCAACAATCTGGGCAAGAAGTTGAAAGACGGATTGCTGGCGATGAT
+
,,'&&%$######&))**+,-3@FDFJJHJJJFEJHJ====JEJJJJJHEDF@@@@GFIIJJJJJJJJIGHGHJJJHJHCC/++265,*)'',0;9334DIICDDDJJJGGBCJJJHHHJEEFIJIJJJGIJJJJJGJHHJJJGHJJHIJJHGCDBBEJFJGJJJJJJJGIGFJJJEBC66778856JIGHJJJFHIIFIDCAD:<11100-(()CGJIGJJGJJGECEGC95222277A>B@@ACBJJJGJHHJJJFJGE;:78??GJHHHIJJHJJJJIJJJJJIEGJG>::::@AFGGHFIJJFJJJJJJFIJJJJJJIJHHJJHJJJGHJJJGHJJJFJJJ6666CGGEGEGJJJJJJJJJJJJJFJIIJGIJJJJHJJJJHJGFIIFJFHJHGGIHJJFJJJJJJGHJJ?>::'&&%')+-3???????@FFJBDEEGHJJJFIJGIHCGDFE>@?2112;=:GDGJHJGJIIIIJJIHJJGJJJJJIJJHGHJGJJIFEJGJJJJJIGJJFIJJJJJGIJDFDJHE,++-.))**DJJJJJFJJJJJJJHHJJBCDD><<?>ECEJIJJGJJJIJJHJJIJJJFJIFHJIJJJJJIJGJHHJJJJJGFEJGEJJAA@?A>:;CJFHHJJJGIGJGAA<<:777658<=<==98:?FGJHIEJJJJHJJJDEJHJHIEJ9::DDJDB?EGJGJJGHJJJGHGJJJJGJJJJJHGJJGHJJJJHJ<;;;A=???DC>BD:....CDEGJJHJHIHFJJJFJJJJJ0000JJJJHGJJHGJJJGG;;;=JCCE====JJJJ9888HJJGGGGJEHJJFJGGJJIJHHJHJJHFIEDFEFJJJJJJJJJEGJJJHJJJJHEJF=;96779DIBCABG===<****<<A:999EJFCJJJGJJJCEEEJJJJCG0000.-.>BD3255BJJJJJJFJJJJJHJGFJIJJJJJIIJJJJJJFGJEFDEHJJHJJEJJJJJJFJIDDDEJJJJHGJGJJJJHJIJIIIJJGA>>>FIJJJJJJJJJJIIFD@BCCHGIHJJIJGHJDJIJJHDJJGJJJJHFJHJ<<;7877=54557@BDJHJEIJFJJJIHGC@ADE;;>D@,,3<8778JJJJIJJJJJJJGJFDHGD@BAHJJJJJBDC@B?DA>=>ADJGEEFHJJGGEJFJJJGJIJIJJIJJJIIGJHJJIJJJJJJDEIIJJIJHFFDH;E55555=*DCEEEEGJGHHEJFHGJJFJHJGJDEBDE55CE@@@?C>>>=GHBJIIJJHJIJJFFG:4344-)))+15577GEBFC==?@=;;?>CB::9:;98777556BCJJJC@@@AJGIJGJJJJJIDCJGFBAHC::5,114BFJJJIJI@@DIGJ98873;62224/03111A@A@JIFJF===>JJJJGJJDJCCHJDCDGFEGGB788B>>GJJJJIJHJJJJCJHJJJJGGJJJGJJJHJJC@@@A,,,.2262DECBA;=JJFJJHGFIF=?G>>?HGJJJJJDAAAABCCBFIJGDJHJHHJJJHJGJDGD??@@@@JHGJJGJGDDCJJJFJGGJJJHJJFJJHJFJHGJJJJIIFHHJIIICBAAHFHFGDJA@9;;<<622EDDCFCGEBCBDJJGFJJGIFJJDDJCJJJJDFE@CIFIJFJEFEJJJJEJJJFJJEGJJJJJJJII=7A@FDIJJJDJJJJJBABAHJJFIJGGJIGEHDJGJIGEJJJJJJJJJJHFEFFFHEFEGJGJGIHHHJGJCGJGJJ@@@AJH433866.,,.,*+((-033118>D@>>?C@:=8CADCBFFJHHHGHJJJHJGJJJFJHEEJJJEIEFJFHFDDCDJJJGHHIJJJJJJGJGJJIHGHJJDB=<::352/.-.-0;:>??IJ9888IJIJJJJJIJGJJJJJH?JJJEFIGHECJGJJECA>?BDDJJGJEIDJEGHFDDDJGJJHJEFJIJJJJJIIGJJJJGJIJHJJJJCABAJJIJJIJJJGJJJJJJJIFFJJHJFIJGHI>:2445CCJGIJJJJJJGJFGCADADB6<;::@?>BAEDIIJHC;9992238CJIGJJJJHDE8534@CJJHJFHJJJJJJHJFH:99:=7778?CJFEHHJFJEJJJJJJEJIJ?=<2122;;<:;>?JEJJJJJJHEHJFFJIHGGGC>>FF;;;<>6-)*''311137;89DBCDJEHJIJHFIFJJJEJIJJHEJHJHIJJJGJDA>?GFJJEIIGDEJIJFJFCB;,)&&'&'(/00178A@?DAEIIHJJJJJJJJJJFJJHJC9998>=88558JD?@9??ACDFJJJJBCCDEFIH;FA;;FJJJGFJJHJGGJIHIFJA@??=888>75((((<BBEFJGCCADJJJJJIJIHHJGJJJJC><;;;;:>E>?=>DGDBBCGEHG;<<AA:9BHJJJJJIJIJCDDAJDGJJJHJHGGGGCJIEJJFFJIJJFJGIJJHJIGJHHJJHGFJJDE??=77CFJGHCAC@AD666:445/)&,,312(1002AE@AGEJFHJJHJJIGJJCA7667*)++-4766?AA;<JFJFHJJJJJJEJHJJJEGGJJJEGJC@@BHAA@AAGGIJGGJJJGHIEGHJJJIJGGJJFJHJJHJJJHHJIJJJJIGHC6<8=<<=>756CB@ADBB>6,,,-,,,6>=EBEJGJJJJJGFJJJIJJJFJIAA;:0-,+).,1=79:9>D>A?BFDCEFGEFHHJHHGJHJJHJGHJHJJJJGHJIFJJGJJG>9HJJJJJJJJJJJHIJJJCJHJJJGJJJFJIJJJFFDGIBDEGEJJCCCBFEF>>>>CHJDCCEIJFIJJJJIHJJJJFCBC-+**0/-,-..19EHJJJEIJHJGJFJGCIGFBBA?7777;;:9<;??HHJJ???A@@@?DEEJHJFIJIJHGJJGIJIJJJJFJGDHHDDABJGHJIFDFJE>==?:<=?EECDFGJJJJJJJJJJJJ<75+)'&',D@BAFJGJJJJJGEJJA966CBFJJJJIJEJFJJJJJJJJJGJJJJJJJJJFJIJGJIBAB><EDEHJHJIFFJJJJEJ@A:88.++,+..//..---+2//1.102--.346/.9;==858*676974==:JFA@<9:>CFIJGA=::.-/9::ACB=B@HCBDECB?:1+)&&')*9;,43489<<...<8-:AA@JJDI>30008-+(((--@GEDJJJFGFEGBFCJHD@A6<@.>JCA@A=<81///1898-,23((<@GJJIJGJJGHIJJIJJIJJJGJJJJJHIHJIEJE:FIGIJHFGCEEJIJJJJHJJJJJJJJJIEJC4/.0/+(%%%&21*))*=JJHHJJJHJJDB@AD=<==FJJJJJJJJIJJIJGDACBIIIJJJJJJJJJJJJIEEEEDFGGGJFJHHJIJJJHDJHJIJIJJGFJJJJJJJJFJGJIJJJJJJHJJFFHGHHJGFFEJIBA=?BADBACHIJJHFJJFIJJJJJEHJJJJJJJBABCJJJJFJJJJJIJJJJJJJJGIJJJEJJHJJJJJJJJGJJJJJJJJJJJJJFJJJHJEHJFFJFHJE::6/++(*2----333:;;<@HHFJJDEEIDCGI////A::C<DEDGJFFGJIJHJJHJJIJJJHHJEG===@EIJIJFBA@///0''88431-*+*%%&(..8?BFGJJJGJHJIJJJJJJJJFD??DGJIJGHFHJJJGFIJIJIJJJFJJCCCCHJHJGFIJJJJIJEFJFEHE@?=>=@CHGGGJGEJJJJFB=?;889;=JHFJJJJJHJJJJJJFGFGGB;931///61+))))689?BG@?BGBC=:B7JJJJJJJJJJJJJJJGEJEFHJJFJGCCJJFEFHJA?>=2112411EF???.;;HCABBHJJIJJJJJIHHJJJIFJJJJJGJHGJJCF>=8:--.BJCCB?FJJJJJJJJJFHFI<1.,%%'*,((*+-79=?JJDCADACGFIJJJGFIJJJJIIJHHIAA::3'''')&%%%)++'---EJJFJJJJJJJHJJHGJJ<<JFJGJJJIJJJHGJJFDGDJ??2-.BIJFJJFGGGJHJIJJJJJIGJJJJHJJJJJJIJJJJJJ@BCGJJJA@???IIFJJHJEJCDEHEBEJFJGJJJJJGIJHJJJJJIIJIJJ>5558>767@EFJGJJ???@GJJIJIGJJJJJJJJIJJJHD=JGGC@@JJIJFJGJIJJHJJJJJHFJGJJJJJGJJIJHJEJJIHJJJJJ>>@<@EJEHBAAAHEJIHJEHJJEJCEDDJGJFHHJHJA?6EJDDDFIJIHIJJJJJHJJJGJHJJJJJJHHJJBC>5JGHJIFJJJJJJJGJJJJJJHJHJJJJIJJJJIJIGJJCJ2>?JIJEEEEHJJJJ4444787+))*12478?DEFCBDDEHJ????CC<7200:=>;:ACADHFJJJJFJJJFG33335JFJJEJJJJJIJJJJGJJGFJJIJ;888GJHJJJJIJJJJJJJJFJHJJI===>???>F=@A>@@?F==>>EIFJJIJGIIJJJFJIHJIJJJHJJJIHHJJJJJJHGJJDF?@CDDEEHHGHJJEJHFDJJJJHGFB@@@DCDBD>?=<ACC;<BEJJJJCFDBHJJJJJGJJJJJGIGFHDA><<=2A34CCIFFJHJIHHJJGJJFJFEDGJGGJHGJJJJJJJJIGHHJG;;:;>>>IGFFJJJJJJJJJJJJEJJIGHJHJHJJJJGJHJIFEDHDEFFFEFIJJJGJJIJJJEJJE:883454;<BCEJGGFHJEGHJJA>A>>JJJIJJJHJA=>=???>?JJIHIHGGJHFFHJJIJJJGEGJ:.,,A<2,BCFJHJEIIFJJJJEBB@AAGJGJJJIJGHJJHJJJGJJJGJHJJJGJJJJJJJJJJJJJJEHJJJJJIJIIJJJA>9;JGJJIJJJFFDBDAJJ:799<@@AAE?IDJJHEEEFE?9FIJJIJIJGHJJJJFJHIJGJJJJJJJIJJIJIJJJJJGGJHJHJFIFJJJJJJIJEJEJJJJJJJJJJIJJJIJGJJJHJJJJGFHED8775;;<JHJJIJJHECGEHDA54339AJJJJEFGGIJHIIHFJJGJFFJJJJJJDC??ABIJJJJJGJJJIGHHJJJJJIFJIE42D2IEFEJJJJGJIJJJJGJJJJJJJHIJJFJJJJHGGJJJJJJEA))'978879980--'''''&'24.><<9999877465191111?>BCJH<=DJIHJJIJJJJJJHJJJHJIGEJIEJIABBCEEABBBC?DGIJJJJJJGJAA??HEJEJJFJGJJJJJIJHJJIHJHFJGCFECDJHEFFFJGHIEHFEJFHJJGJJJIFJHFJJFJIJJCDDHIDF@JFJJIJJJIJEJJCGFGJIHJFJFIHJJJJJ?<<=JJEE@@JGIDCCDIGGJJHJJJJJJJJJJJJJ?A@?DCA<99:<?G=>>=BDFHBBGJHJJEJJGJHHFJIJJJHJGIJJEDBABJE0...235-**,8:7>EJJJJGGJJGEFJJGHJFIJH@FEIIICCIECIJIGIJFGJHFEJJHJJJJJJ@J00JJEJJHFJIGJHFJJGJGGIIJJFDC;<;9311+*)').551<<@EC@AFE>?CH764310.05;CFGIJFIIJGFC<>JJHHD@BEFIEHJJHJJFGJFJHJJHJGAEHJHGEEEHJFHIJFJH><:.J)*11/,,007<AGJHJFJDJAJ><;;>>CEEB555@FEJJGIHEJJEJGGJJJJJIJIJGHGH422.----./;?<@EHEDECJIJJHGJJJJGHJJIJJJJJJIJHCJJHIJHJJFJJJJJC===@@>>;:30514B>=?>??ABJHJGIHHJEJJJJJJJJJFJJIJJJJJJJJGHHJEJGIHHJJHIFHJIFJFHJFFJJJIJJGJJJGJJJJJJJJGJJJJJJIJGJJJJJIJEC@>?AE@B@AJJEJJJJJJHJJJIJJHJJIGJJJJJJJHJJJFFDEJFFGJJGHGDJJJ/...6HJGJFJIG@@?GJJJIJIJGHDB68:;<>?>@@0//-,,,,,,FDCIIJJCEDCEEHCJGGJIIJJJJGJGJJJFJJJJJJJJJJJHJHHJJJJJGJJHJJIJHJJJBABGJJJJGJJFJJHJJJEJJJJH8667;<:(&%&('((//&&&-234=CDJGIJJJGJEJJJGHJJI?>=?GJJGJIJJJJH==HJJIJJJJJJJHGGJJFJJJJHJHHJJJGHJJ=JJJGJFJJJFEJJJEJIJJJJJFJJJHJHJJJJJHGJJJGJJJJJJJIGIHJFJJHJGEHFGJFJGJJHHJJJJJJGGJJGJJJFJHD@FI?ADHFIEEEHJ3333JDAABAGJDJGJJ>=HJFHFIJIJEJFJJJIJJJJJJFJJJIJHJJ?>A.'>>EIB88EFHJJJJJHFFJJGEDEIA6464---./.-(('',+**)*('('**)(&&'(())1546<BJEBFHJJG444463&&&&&%%&)*%$%)*/.,,,IJIJJJGJIGJEEJC>>>?:;>A==@@B.......4....,)''(()&&&'':ACDGDCEHCGGE<;:20/./+))))#&''<<;<<?DJFHCABA<ABCBAJJJJGIJJJIJJJGJJIJJGJIJH*)));?@JGGFJGHJJHJGFFJGJGJJGJFFHGJJJJJHJEGIHJEJHIIDEEIHJJHIJHAABDEHFEIIJJFJJIIEFEEEJIJJJJIJHJIFGJFFJG((+(*//0ACF<;;@EGHHJEJHJJEDJJJGJIE:///.;?CIIFGHJEDC?DEIHJJJJJIGGGFFJJJJJJJJJC=>>>CBA@BDGECGD@AEBJGJJHIJIJJJJHIJJJJJHJGJHJ>>>BFI@B==>>JGJA<;?44767CJJJGIJJI>>>>JJFJJJJJHDJDCA<78IJHC>>>>GJJEJ?HDDJJJIJJHJJGJJJJJJJJHJJJJJIJJJFJGIE<<<<IJJJBC<JJJHGIJJJHJHIJJJJJJJGIHJJJJJJJFJJJIJJJJFHJEJJHJJJJJHHJFHJHJHJJHFJJJJ>>>>EFGJJDDICIBAABAEGFCCJCA:;CGJIJHJGFJJJJJJJJJIIGJHJJIGJFFGJFHJJJJJJHJCBCCGEFJEJFHEEGJJGJJFGJDHCDHI=>CFJIFF@@?1+***))))669:AEECD>HJJIGJJJGJJJJJJGEGJJHGIJJJJJJJEGFGEEHE<JJDHHHEJJJJGJHFJJCBEE<;<;733IJIJHGGJGHJJJJJJJJGIGJGJJJ9999BA:;:6:BABFEHEJGEED==HGGFIJHGJ>===JGJDJHHJJJJHIIG?FBCCJEJEGJJEJJ;9:3BGJJHJHJJGJJJGFGJIJFEJJJGAJHIHIG==@>BBEH;9?>HHJJJHIJJBJJ@C?BJD''(<GA=;:90)=?DHJHHJHFJJGJJJJJGJIEHGIJJJJDGJG@<700037116,(978<=JGFFGEJJEEEB:=?ACEDCB?CA?;89;8,++/A::<>AJIEHJFJJJJJJJHEFEHHCIGJJJIFCFJEDEGHIJJJJJA??@HJJJJGJGJJGHJGCEA@CB@3333A?9866678<>??432/0/20-1<?@?C=54/.055645545423?@EJJJHGDIFHFJGFDEJIHJIIFFJFEIGJJDEFHJ???>BBC000)((();=0*+JFJJJJJFGEGEIJCGCDIJFGADJGIBFG>FJFJJJJEJ>>>IECC@3331*'*,74469A>>@@JJJIJIJJJJIG<<<>JJJJGHIHGEEJJHHHEIJJEJIGGJJJJIJGJJJIHGJJJHJHDEIHC?A?77>JJCBA@>;;<?CDGIJJIFJEACCDEJFJIJIFJGIIIJJGJJJJJIJJGHJJJIJJEJJJBAFBBAAJJJJJJJIGFJJJJHJJHJJFJFIJJIFGGBJEJ=::3+''(/267CEFJCFDIJD?@BGGIJJJIJJJJJEEGCJJJCHFJJJGJJJJHJJIGIIJJGJJJ@JJIJHBAAAJJIHHCGDDHJHHJJJJA8IJJHJJGJJ>@AB?IJGHGJEJEHEHFDEHIJ@>>??DJJJJJDFIJHIJJEEDEJJJJGJFJJJJJJHEEEDHIFHJEIHFDEHA@;9<9;;;HJJJJJJJJJGJFJHJJIFJJF=@@@GEJDJJFGJHHHJJIJA@D<JJJJJJJHGJJJJJFHJFHJJIJIADEEJJJJCDDJJGHJHJJGFCJJJJJJDJEJJJHJJCBEGEC=;;;?ADCEGHGEIJFHJIEJHJJFJGCIJ@JJGEEJGJJJFJJJJJJJJJJJ>>>JEIJJJGJJHGJJJJJJHCDCDJHJJIJFFJJJFECFGEGDJJJJJJGFJIJFDIJJHJJJGGGJFJHD0***+64348////=<=@GJFJJJJJHJJJJJJJJGBFIBAEDIEGJJJEEDDHJJFJJJEJJJJJGIJJJIJIGJHJIJJJFJJJJJJGJJGJJJJGJJJFJJJJJJIJH@>A7666AHGJFEIJJHGJJIIJDJHCGCCJHHFJJEJIJJJIJJJHHIFCA----2/**11AAGJFJFJJJJJJJJJJJDDFJFHEJGHJJJJIIJIJJJFJEIJHJJJJIGDBABJFFJIJJJHEIDEJHHFFGDJHJJEHEFJA@@B:;<<<3FJJIJHIJIFJEGGHFGECA<@JJI,,,,JJJJJJJIJJJJJAIJBBJJFHGFJFJJJHIJGEGECFJHJJJJHGJEJIJJACCDJGEJJFFGEBDDJFJJJJIJJ@??>?>;4,,**+1/)9EEH@C,++,5--@ABJJHGIGIHJJJJHHHJJHFJJJJJJJIJHE9:633??@EJJGJJJHHFIFJ?>=BJ@?1111++'()GFJG???@JJJJJJJJHJJJHJJJJIGJJJJJJJJHJJJGHJIJJJJJJJJJJJHGJJJHJJJGJHJGJJJEGGGJJHJIJJHHJGHJJECCAFJJJD=?=<6777FGIJJJJJJJFEJGJB>9:BGDC<<JGGJHJJJFHHJJIIJDDJJJJJGHGIGFJJHJJJJJGJJJFIGEJDE<+**JJ@A,))9:B<?==;7///3AEC@A=8EFFEJJGJJIHHBJDCBAB?89:B8889JIGJFJIJFJJ?42<=<??>?0...//03789/;864+99)>FJHJHJGFJJJJGGJHJHJIJJIIJJJJJJJJJF:EB9EJ==JIJJIIJJGCGA????2,))*+5;>BC@ACEJJJHFIEJDC;;JJFFJFEJEHJJIIJJJJFJAA@?<=<>CECJFJIJGJJIJGIDFFEFHCHEFHJBABBCEACFBEHDEI<<<<JJJJIHJJHJ87789?=?>@B@>>>;B>:JJJJHFFG566HGA@ABJJIJIJGJEDGGHGJJJJJJEGFFJJJJJFJFDJHJDHFDGJD/--/*&&&*=DCIGGFJJGJIJJJJJJJDEIDEEHJGDJJJJJJEGJJJJJGJIJGHDECJJIJJHJIGIIJJJJIIGJFJFFJGGHJEDDDJIJJJJJJIJJFHAABEFGJDGHJHHJJJJGDGJEDCBEJJJJJJEJGJJJGJJFIHGDJJJJEJJIFJJJJJJJJHJJHHDBBEHJJGJHJJJJFGAB:0,-:9:91..**DHCEDDJHJJJJJJFHJJJIFJJJIFD78AC1111FBF777IFJFCBCACIGJDFEEJDCAB66677667AABCJGGJIJIJJC@@BJJIGJHJJJJJJJGHFJJHJJGJGJGFIHJIJF<@=>@@DEIFCDBCEEJCEBC@<=>BBEDFJHJJHIEJJJJHJJJJJJJGJ@C?=>?AFFFJJJGIJJIJICB@CFD4444A@AHIJHJJJHEHIJJIJHDCA=728@B327>77745@@@GJ9999GADCGJJHHIHJJJJJIHIHJJHJHJHHJFJJJIGJJJBJJFGHJJJGIEGGFFGEJJGJJJJJJJEGGJDJJJJJJJJJFJJGJFHJJIJIFFIJJJGJJJJJIJJJGJJFDCFEFDJIJGFJJJJJJJJJJJFD@)('JJHJJJJEJGJJJIJJJJJHJFFJIJGJHJJGJHJJIDJFHJJJDBEAFJIJJGJGDDBC866>?AB21002&''')0????A>?B:1??=B@JDC;78CJGJJJJFIIJFIDF?@0//,))''&%%&/600/0<;9CFGJEDABAEEDDA?FFJJGJJJJFJJIJHGHGHHJJJHJJJJEIEJ@AADJIHHJJJIJJJFEGJJJJJHGDJ=<<<BCCBJFHJJDA@@IJJJGJHJJJJJIIGJFJAA?@==>,(><1<0-----<CJJJFEJJJFGJJECCJJJJJJJJJGIJJJHJIJEHJIJHJHFGJJIJIJJJHHFGGFJJJJJJJJJJEJJJHFJJDCFDJJHHEGJJJJDB@@?@EGJJIJJJJJJJIJJ:2335...0;:;<AJJHJGGJBCDFIJJAB@=;;<>JJF@@@99;7<83223:'&&%(.04=<CHIDHFJJFEEFJJJFGGJED>E?0/0FJGAABEJJJJJJICA@;555*****56<C?@JGGHEGEC@@@:<66<0.-+((').5JIEHJFIJIFHJJJGGJJJIIJ;;;;J<.--.@BEHJCCGJ???>GJJJJJIJGJJJJJJJGHJ72JCDJC@?@@@<<;;;=>>55769:<JJJJJJGJJJFJJBCBBDB=?;;??EGJGEEDECJ9840/,+++)'0--010%%&&&(***)*,/7354''+0/668?HHGJJBBBACCEJFJJIHJJJJJGJF88JJFA@A??@AJA??>??ADCCJEJF3333CEJJHJJHJHJJJJJJIJJJJJJHGHJJGJJJA@?1/.001--,,.00--CEJEJIIHFJJJJJJJJFF<:;<<950+**??ADJHJJJEG:;;ACJJJJJIHJJJJHJJHJJJJIJHGJJF71/002***/1133333;;<:7:3<.,,30...:@455JGIJJGJJJIIGFJJJJJJJIFJIJJJJJJHJIJJJJJJJ@<GJEHJ;;;0*)**0--++.-.-/2>>?@JFJJGJJJJGJFJ==>=@@AJHGJJJJHJJIJJJHJJJJJJGHJJJJJHHJ999ACJHJJJJJFIGHJJGGFBBABFGEJJIJFJJIFDJ8111>@GEA6@JEJJGJGEJJJJJIIGGFHIJJJFJGJJJJJJA@@::82---6788:=77733/-...,,/,****2.('((EIA?44440/-+*(()4/93*+>??AF<;;AADEFECBHJJJHBBBAIHJDJGIBBABJJBCIJJJJGEHIHJGHJJJJHJFCCAEE<J''(018JJJFJGGJFEIJIJJIJJGJJJJJJJJCCBDJJJHGGCHAABDIJHJFHGHGEIHIJGJHHGJFJIJJJJJJJIFJJJJHHIJJHJJJGJBA>>?DFJJJJJEJHIFDEJJCHGCJJJIHJIFHEIJJJJHJDJJJHHGJHDBA=<;+**)))(,8BEFFI?<=BG@=8888;:;<9JJECFBDEGJJFJJJJJ=>=9GJJHJJJFHJBCDDGGE:9,,--JHGGECFCCJGFJBE?DCB@ACHJJHIJJJIJGJJJJJDJJJJHHJA<?=5555@JJEFDCIGIJJJJGJIJGHJJJJFIJFJJJJJJJJJJHJJHGHJJJJJGFFDEJJHJJFGIJGBAJJF@=<=@HJFIFJDJFEGJJGJJJJJIJGJHJJJJJJJJJJJJJJJGJIJJJDJJIGJJJJJJJJJJJJHHJJHJJJHJJJDIIEEGHJJGJIGJIFJJFDIEFEFECCCB@951144DIJEJGIGJJJJJGHGGJJJJJJ=<<<FEIGB65/-..1B.-,+))3/-++++-:ABDJJJJJJFFJFEGD@@?JJJJFHJJJJIHEIJ11111>>DCJJCGGDEB<<HHEJJBCBDGIGJJJJJIHJGJJJJGDABAJJJJJIJIJJHIJJJIHHJECJIFJJIHIFJHEJFFJIHJII9888H@@@==>>IGIJJJHJJHGJJJHGGEIIJJ<<>JJGEEJIIFFFFJJHG?A?@++++DABA321'&&%'('%%/,'&$%%&85EJJJJJHJJJJJJJJIHHJJE?>?@EJGJGGFIHI223@>=9:CC?=6556CJJGHJ@@B<;5((()()%&&+%69:<9:>>AA>>>=A@;999<CCCCBB?@JJHJJEJFHHGJJ>=::,+,+(''()*>;99<>?BBJEC@??@?822365-///434223HHIIJJJJJJJGJJGIJIJHJJJJJJHJHJJJJJJIJ@>==AFJJJA@ACEHDE??DDHJFJIJJJFJGIJDIJEBGGJJE@77CDJ>>>>BFJJJJJJJJDJIFJGJJJJJJJJFJGJFHJIHJEGJJHFHJJJIJI=;;;GJJHJHI;=?>=3**+.00++,/21233DBDCCJHJHIBAABFEDDEBEIEHGJJJHJFGBBB20%%%&%%%')*.48B===JGFGFIJHHFGDGJJHHEDGJJJJFHJJGGJJHJFJJJFGI<;:-+,06/::0/00--.6GJJJGIHJJFJGJIJJGJGIECCHHJDIHEEIEJ9655@@@ECCFBB@@?@?DA==AFHGJE@AA@F:8777><@2233FJCHJEIJH@@@@JJJHEDJJIJJJDBEIGDIFIJJJJFJJIJJJHJJJJJGIGJGFE;>=@?@@@D=@@<>=?99>>??CEJBIJJHHGGIJIGJEA>=<311096++4996100<>@JJHJGJJJJJJFFEEGC:::;JDGJFJFJGGJJJFJJIIGIJJGJJHGGJJJJGJHJJJJJJJJJJJJJFJJHJJHJHJHJJFFCCAAABBFBAAJDFEHJIJGJJJGIJJJJJJFJJIHD@BAHJAC@?@JJJJJJJJIJJGHGJJJHJIJIJJGCCE?>11''''135.---<FBEBCJJEIJGHIFH?@??AIE??>>B==<=FJHJJJJJJJH4345AJJJJHFGHJJJGJJJJJJJGJHJJGJJJIJJJHHEEFDEEJFGEJDGHJJJJHJJJIJJFGIJHGGFJJHHJHJHJFJGEJJJJHJJGIJHJIJHCDCE23:9777<?BJGJFHJJDEDHJFJJJHI@A@BJJJIJDJJGJBFHCF?>@BJ@;630111;<=>??@?@FIJ@@@=>=@FCBABB@?AAFEDFGEJJJJJJHJFJ@?<;==BDGIJJJJJJIDG<24J5:1?BDJJDJJGJJJIJFCBDHJJJGFJGJJJJJIFJJJJJFJIJ9999J8779AEJJJGJIJIAC@>=@BBGJJGJJJJJJHJIFJJJJIG@?@?E==<<?@DJFIJDDCFCHJHHGJE;::A&%$&((->CCGGGFG@DBACFEEFHJJJJA/,+++=?ADIG?=A:..--9BBCFDBB794+CJEJGIJJJIJJJJJGHGIJFGIEHIDJJGJIJJJGJGJGJFGFDCFCFEEJJHJJJEHEEHJJHJB=>28''&,4445:BFFIJJJJGFHJDC@??BEJBHEEFFC@>742JJFJJFJFJJHJIJ@B?>>@B===>EEJHIEIJCFFEJJJFGDA==CCEGIJJGJIIJGGHH><2*'&&'(((()=;;;333299;C@>??CFJJFJHFJJJJJGJIJJJJJJJGJJJIJHJEEJJIJJJIJJJJGIJJJJJJJIJHGFBGJGJH?;91/-/;=>=?=?JEB@?@CCJJJJHHJJFB*)))BB@A@@J0000ABA@A:004JHCEAB@>FACEEC<;JJHHJJJGJIJJJIFJJFGJJGJHECIHGDJFJJEJCBFJIBDCDJJJJFJJJJGD2012DIIJIEJFGE===?DHEIHJIJGJJJJJJJIJJIJHFHHHJJJHJJJJFE9999BABA>>:;2230***-*)+-*117;0<=>JJJIHHJIDEJJFJJJJJAAAAHHEEIJJJB?>>99))))ABBCEHGGEJJHJJGJHGJJGHJHDJJHHHEFJFI;;;<JJADBDHJDAA2222=IAAABEEGJJFJJGIJJJJIJBB@@CDFJHGJJJHJJGJJJJJJJBBACEHCBBJFJEJJDC;JGJJJJJIJGGFJIGGJFJJFIJIJIGJHGJFIJGJJJJJJJJJJGJJGGJEEJIJJJJJJDFDEJHJJIJJGJJGBEFD>HEJJJJJJDFDCACCBBCIGJJJJJJJGJJJHFJIJHJJD?=>>?@@IJGJJCJJHDCDJFGHJ@EF65?6721.+.48>=---0CAACJBCJ??88::ABCDG::9:=/87665.**)))&29BGBEFGJJHAEBDJ211279>@@EI<CC@EJI8888EDDBA<84=3<1.=C;==>JGJJJGJJJEFEDC=D?@@J::9///-.*)*,,+58:EFJGJHJJGCHJJJJJJJJJHJCEEHJFJJIJJFIJJGJHJJGEEFEJHJJJIIGIJFJJJHJJJJGJJIIJFFF>E9:<?B@CDAAJGJGJJIIJJIEH>*(((3311(&%%&')('''&%&&=A<;;>CDFJJJGJEJJIIHJF>=<:DFFDHIIHIJJJDJFHJGGEJJFIHJJJFJJJJIJIJGHGJJIJJGIJJJJJHGEFGJFIFECEGIJIJHJJJJIJDJAB@?6444B99;BAAC<JJIIHAA@@JHGJJJ?FEG<;::A<??>>C?333=>CJIGJIJJIDGJG<9:=AFEHGFDDGJGJFIGFDHEJJJJIJJHJF3333IDJJJJJJJJHJGHDJC?:>>EBDEFFGDGFHFJIJGJIJJJFJJJJJJEHJJHJJGDC@;=.../?FJIJJHJJIIJJJIJF@@@BDEJJECCEEJGEIJJJJJHCDEDCA:9?IHIIJJIJJJI;<;=JJJHGHEGJIHJHJJFJJJIJGJ6667@@@CHGDEC75541111GIJJHJJJFJJIIJJGEGIFJJHJDFJJEFJJIJDFCDBEGEB>>?JJHJHCFEGHJGDIGIJJJIJGJHJJJCBC???---/34)$$&'*'921117GIIJJ8788JHHDJJGIJJFJJJGHHHJFJJHJJJIJHJHGJIJIE<<;<IJ2//2@=;>;EFCHEJD@@DJJ?988:@A::;;BCD@@@DD:;:;72,11112J9J./2(((*-&''''7@EHIJIJFHFFIJBBB>FC>@DEJIEEJIJGJJIJHGHJJIJIJJJHIJIJJ=99CBJGEEIJJJJJJJJGJJIJJJIIACD77777777EBCGFB***&'(795000BFJJJGJ544.///:>AGJJGJJJHFJ<IEJIJJIFFGDJJA?>/-,+289:87CEJJJHJJGHGJJIGHFJJJJIJJJGIJJIJJJGJHJFDECDJJJ7776:6-)-67*))*344655667668:;A6666<;89B@=JJJJCBBAJJJGJGJJJJ@@=9>>HHJFJJGJIJJEFJGJHJJJJIJGJJGJEFGDJJHIJJJJGGJJJJHGJJJIJJJJJJJGEJIJGJJ<;;:@??BABIBB?:63J*)(((')*BDCJJJJJHJHJJHJ....FJFGJECGF::::E<C@EJJFJJHJJEFJJHJGJHGJJJJJGA>;;>CHJHJJFA@A<>=JHJ::::B977744405@AB@C>66JJFGJIFHJJJJIJJHJIJJFEFH=)((*988;:@5555=<=455>=@JJJJJJJJIHJEJJ?CIHJDDH;;;>AGJIJJJCBCCAA>=445::;DBB332//.099:<DJFJDHGHJJJGJBC@@B@87723*)*+()*-12(01CHJJJJIJJDBDJHJGJJJJJIJJJGJFJGHJJJJHJJJJJJJGIJFIIJJJHGIJJJJJJGJJJJIFIFHJJHJJJJJGJJGGJHEJJHJJJJJHFIIJJJJHHJJJJJDJIJJJ@@@?::::GCGEFJHEEFGIFFBA=?DCEDJIGJFHD@?@@JJJJFJDGJJJJJ@?@?655565,*)),&%%%*,853234JHFCBAEDJGDJJIJJJJIJJIJJJJJJJJJIJJJJJDA////:7<JJJJIIHJJHJ@@:993..-0//62112;11-.***.%13=FC?>>AD>>:9986<11../2,,/06;IGE9888?@BEFDD@@@CCH;99?BA@=9811EJIFJJEIHJIJJJJIIJJIIGIJJJJJJJEJJJJJGIJCBEIJJJJIJJ8889C0///33331''@CHIGJDJJJFJC222210//-0--;=JCADDJJJFJJHJGJJJJIJJHHCCB@:::<;;;<JIEI@B<<@?FEEJDEGGIJJJJJJJFIGJJGJGGIJGJJJHGHIGJJJHJJIJFJJJHGJFBBB<=<=JFEJJIJIJ><<<EBCCCIHHJDJJHDHCA,,,5CC@???E@DCBGFGJJJ=?GDFHEFB>ABCDJJJJJHJGJJJHHIJJGIJHJDFFJFJHJJJJJJJJJJJEJJJGJJHJJJIJJD0//./*%$%$$+,22;<DJJGFGFC?D?ABF@BBCFA>ABH((((EEFJFECJGJGEEDDCEDGJJJJJJGEHJHDD8888=ADGJJGJJJJGJHHIJJJJJJJJJJGJJHJDGAIJJ?>.---())*,(%&&'??>=:<;@IHEJHJGBBDFG?@==<>DEHGIJJJJIH7755:<<./IEDGGGGEEJJEJEECJED988CEJFHHJJHF@JJIJJJ@;;;<@A1++++<AIEFJHHFFEJGIHJJD?@CGGDHD43322HIJIEGH<<*)+3?CCDCJIIEFDFJJJJJJFJJJJHIJIFFCHEJGHGGIJGDFFJJGJGIJJJJIE@=-++,43-('(-15201.:6889EHJJHJHJEFIEJJJJJ;;:1&&(1:334340-.+*+))886<BJFJFFEFEJHEHCBBEJFIJFJJJJJHJJEJ>:?A,****EHFGGDGFJJHJJJJJCGFJJGHJJJJJEFIJBABBGIJFJJEJJJJJJJIJHJJJJEJHGFJFJJJJCFEEJ::99=>BFJJJJJJHJJHJJJJJJJGJJH@H><>BBHCA=<<?FJHJHJJJIGJJJJDJJGHJJIGJJJEJIJJJGEFHHJF>><:<<B=A5;9:;?CBA@@?0///1**))((,09=D>=>JJFJGFJJJHEB?('&(,.0+2*)(')(.5J@AA43338888CIHFJHJJJHHJJJJJJIJHEHJIA@71111,))*J,-323137>?IJJJJFJJCIJIHHHJA<77HJDFJHJJJECDEF;;5...8<;81284355B>56557<21--.30002<:4334:685.;/&&&<CBF==99:9:>CAJJJJJG@F?>=9::>@BDD@=>90/0.0059<BCA=><=@DFDE<===GCC8:<@DEDJGJHJGJHJIEFFJIJHJHFJGF88DJJJHIIFGIFFJJJJJJCDAE/../:9778;5566:A@AFHJFJDBB22222.(')---../=GEHJFGHHHFJJIHJJJHI;::''%
@Li_n2g_3_plaTL097-1_114
ATGGTGTCGACTTTAACGCCACCTCTGACTTGAGCGTCGATTTTTGTGATGCTCGTTGGGGGCGGAGCCTATGGAAAAACGCCAGCAACGCGGCCTTTTTACGGTTCCTGGCCTTTTGCTGGCCTTTTGCTTCACATGTTCTTTCCTGCGTTATCCCCTGATTCTGTGGATAACCGTATTACCGCCTTCGTCAGCTGATACCGCTCGCCGCAGCCGAACGACCGAGCGCAGCGAGTCAGTGAGCGAGGAAGCGGAAGAGCGCCTGATGCGGTATTTTCTCCTTACGCATCTGTGCGGTATTTCACACCGCAATGGTGCACTCTCAGTACAATCTGCTCTGATGCCGCATAGTTAAGCCAGTATACACTCCGCTATCGCTACGTGACTGGGTCATGGCTGCGCCCCGACACCCGCCAACACCCGCTGACGCGCCCTGACGGGCTTGTCTGCTCCCGGCATCCGCTTACAGACAAGCTGTGACCGTCTCCGGGAGCTGCATGTGTCAGAGGTTTTCACCGTCATCACCGAAACGCGCGAGGCAGCTGCGGTAAAGCTCATCAGCGTGGTCGTGAAGCGATTCACAGATGTCTGCCTGTTCATCCGCGTCCAGCTCGTTGAGTTTCTCCAGAAGCGTTAATGTCTGGCTTCTGATAAAGCGGGCCATGTTAAGGGCGGTTTTTTCCTGTTTGGTCACTGATGCCTCCGTGTAAGGGGGATTTCTGTTTCATGGGGGTAATGATACCGATGAAACGAGAGAGGATGCTCACGATACGGGTTACTGATGATGAACATGCCCGGTTACTGGAACGTTGTGAGGGTAAACAACTGGCGGTATGGATGCGGCGGGACCAGAGAAAAATCACTCAGGGTCAATGCCAGCGCTTCGTTAATACAGATGTAGGTGTTCCACAGGGTAGCCAGCAGCATCCTGCGATGCAGATCCGGAACATAATGGTGCAGGGCGCTGACTTCCGCGTTTCCAGACTTTACGAAACACGGAAACCGAAGACCATTCATGTTGTTGCTCAGGTCGCAGACGTTTTGCAGCAGCAGTCGCTTCACGTTCGCTCGCGTATCGGTGATTCATTCTGCTAACCAGTAAGGCAACCCCGCCAGCCTAGCCGGGTCCTCAACGACAGGAGCACGATCATGCGCACCCGTGGGGCCGCCATGCCGGCGATAATGGCCTGCTTCTCGCCGAAACGTTTGGTGGCGGGACCAGTGACGAAGGCTTGAGCGAGGGCGTGCAAGATTCCGAATACCGCAAGCGACAGGCCGATCATCGTCGCGCTCCAGCGAAAGCGGTCCTCGCCGAAAATGACCCAGAGCGCTGCCGGCACCTGTCCTACGAGTTGCATGATAAAGAAGACAGTCATAAGTGCGGCGACGATAGTCATGCCCCGCGCCCACCGGAAGGAGCTGACTGGGTTGAAGGCTCTTCAAGGGCGTGGGTCAGATGCCGGTGCCGTCGACGAGCTGACTACCATCCATCGGTGCGGCCTGCCCACTCTCCAGTCCGGGAAACCTGTCGTGCCAGCTGCATTAATGAATCGGCCAACGCGCGGGGAGAGGCGGTTTGCGTATTCGGCGCCAGGGTGGTTTTTCTTTTCACCAGTGAGACGGGCAACAGCTGATTGCCCTTCACCCTGGCCCTGAGAGAGTTGCAGCAAGCGGTCCACGCTGGTTTGCCCCAGCAGGCGAAAATCCTGTTTGATGGTGGTTAACGGCGGGATATAACATGAGCTGTCTTCGGTATCGTCGTATCCCACTACCGAGATATCCGCACCAACGCGCAGCCCGGACTCGGTAATGGCGCGCATTGCGCCCAGCGCCATCTGATCGTTGGCAACCAGCATCGCAGTGGGAACGATGCCCTCATTCAGCATTTGCATGGTTTGTTGAAAACCGGACATGGCACTCCAGTCGCCTTCCCGTTCCGCTATCGGCTGAATTTGATTGCGAGTGAGATATTTATGCCAGCCAGCCAGACGCAGACGCGCGACAGAACTTAATGGGCCCGCTAACAGCGCGATTTGCTGGTGACCCAATGCGACCAGATGCTCCACGCCCAGTCGCGTACCGTCTGGTCAGGGAGAAAATAATACTGTTGATGGGTGTCTGGTCAGAGACGTCGAATAACGCCGGAACATTAGTGCAGGCAGCTTCCACAGCAATGGCATCCTGGTCATCCAGCGGATAGTTAATGATCAGCCCACTGACGCGTTGCGCGAGAAAGATGTGCACCGCCGCTTTACGGCTTCGACGCCGCTTCGTTCTACCATCGACACCACCACGCTGGCACCCAGTTGATCGGCGCGAGATTTAATCGCCGCGACAATTTGCGACGGCGCGTGCAGGGCCAGACTGGAGGTGGCAACGCCAATCAGCAACGACTGTTTGCCCGCCAGTTGTTGTGCCACGCGGTTGGGAATGTAATTCAGCTCCGCCATCGCCGCTTCCACTTTTTCCGCGTTTTCGCAGAAACGTGGCTGGCCTGGTTCACCACGCGGGAAACGGTCTGATGAGGACACCGGCATACTCTGCGACATCGTATAACGTTACTGGTTTCACATTCACCACCCTGAATTGACTCTCTTCCGGGCGCTATCATGCCATACCGCGAAAGGTTTTGCGCCATTCGATGGTGTCCGGGATCTCGACGCTCTCCCTTATGCGACTCCTGCATTCAGGAAGCAGCCCAGTAGTAGGTTGAGGCCGTTGAGCACCGCCGCCGCAGAGGAATGGTGCATGCAAGGAGATGGCGCCCAACAGTCCCCCGGCCACAGGGCCCTGCACCCGTACCGCACCCGAAACGTCATCAGCCGAAGCTGGTGGTCGGCCCGATCTTCCATGGGTGGTATTGAAGCGGCGATATCAGGCGCCAGCAACCGCACCTGTGGCGCCGGTGATGCCGGCCACGATGCGTCCGGCGTAAGAGATAGAAATATCAATCCCGCGAAATTTGACAATTAATCATCCGGCTCGTATAATGTGTGGAATTGTGAGCGGATAACAATTTCACACTAAGGAGTCTCGTAGACATGCAAGAATCCATCATCCAGTGGCATGGGGCCACTAATACGCGCGTGCCTTTTGGTATCTATACCGACACAGCCAATGCTGATCAGGAACAGCAGCGCATCTATCGCGGCGAGGTCTGGAACTACTTGTGCCTGGAATCTGAAATTCCCGGGGCCGGTGATTTCCGCACTACCTTTGCCGGTGAAACACCGATAGTTGTCGTACGGGATGCCGACCAGGAAATCTACGCCTTCGAGAACCGCTGCGCGCATCGCGGCGCTCTCATCGCTCTGGAGAAATCGGGCCGTACGGATAGTTTCCAGTGCGTCTATCACGCCTGGAGCTACAACCGACGGGAGATCTGACCGGCGTTGCCTTCGAGAAAGGTGTCAAGGGCCAGGGTGGCATGCCGGCCTCATTCTGCAAAGAAGAGCATGGCCCGCGCAAGCTCCGCGTGGCTGTCTTTTGCGGTTTGGTCTTTGGCAGTTTTTCCGAGGACGTGCCCAGCATTGAGGATTACCTTGGCCCTGAGATTTGCGAGCGCATGACCAGCATGCTGCGCAGACCGTAGAAGTCATCGGTCGCTTCACGCAAAAGCTGCCTAACAACTGGAAGCTCTACTTCGAGAACGTGAAGGACAGCTATCACGCCCAGCCTCCTGCATATGTTCTTCACCACCTTCGAGCTGAATCGCCTCTCACAAAAAGGCGGTGTCATCGTCGACGAGTCGGGTGGCCACCATGTGAGCTATTCCATGATCGATCGCGGCGCCAAAGACAACTGGTGCAGAGACAAGGCCATCCGCTCCGACAACGAGCGTTACCGGCTCAAAGATCCTAGCCTTCTAGAGGGCTTTGAGGAGTTCGAGGACGGCGTGACCCTGCAGATCCTTTCTGTGTTCCCTGGCTTTGTGCTGCAGCAGATTCAGAACAGCATCGCCGTGCGTCAGTTGCTGCCCAAGAGCATCTCCAGCTCGGAACTCAACTGGACCTATCTTGGCTATGCAGATGACAGTGCCGAGCAACGCAAGGTCAGACTCAAACAGGCCGACCTTTATCGGCCCGGCCGGGATTCATTTGCATGGAAGACGGAGCTGTCGGTGGATTCGTGCAGCGTGGCATCGCAGGCGCTGCCAACCTTGATGCAGTCATCGAGATCGGCGGAGACCACGAAGGCTCTAGCGAGGGCCGCGCCACGGAAACCTCGGTACGCGGCTTTTGGAAGGCCTACCGCAAGCATATGGGACAGGAGATGCAAGCATGAGAGGAGGAGTAAAGTATGATCAATGAAATTCAAATCGCGGCCTTCAATGCCGCTTACGCGAAGACCGTAGACAGTGACGCCATGGAGCAATGGCCAACCTTCTTCACGAAGGATTGCCACTATCGCGTCACCAATGTCGACAATCATGCTGAAGGGCTTGCTGCCGGCATTGTCTGGGCGGATTCACAGGACATGCTCACCGACCGAATTTCTGCGCTGCGCGAAGCCAATATCTACGAGCGCCATCGCTATCGCCATATTCTGGGACTGCCTTGATCCAGTCAGGCGATGCAACCCAGGCCAGTGCTTCCACGCCGTTCATGGTGCTGCGCATCATGCATACCGGGGAAACACGGTCTTTGCCAGCGGTGAGTACCTCGACAAATTCACCACGATCGATGGCAAGTTACGTCTGCAAGAACGCATCGCGGTTTGCGATAGCACGGTGACGGACACGCTGATGGCATTGCCGCTATGATAAGGAGGAAATTAAATGACAATAGTGCACCGTAGATTGGCTTTGGCCATCGGCGATCCCCACGGTATTGGCCCTGAAATCGCACTGAAAGCTCTTCGGCAGTTGTCTGCCAACGAAAGATCCCTGATGAAGTTGTTATGGACCGTGGAGCGCTCTTGAACAAGCAGCGCAGGATGCCCGAATGGAGTCCCTTCTTCAAGACCTCATTCATGAGGAAGCCGGCTCGCTTGCACAACCAGCGCAATGGGGGAGATCACACCGCAGGCAGGCCTATCTACGGTGCAATCTGCAACAGCAGCCATCCGGGCGTGCGAAAACGGCGAGGTCGATGCCGTCATTGCCTGTCCCCACCATGAAACGGCCATTCACCGCGCAGGCATAGCGTTCAGCGGCTACCCATCTTTGCTCGCCAATGTTCTTGGCATGAACGAAGACCAGGTATTCCTGATGCTGGTGGGTGCTGGCCTGCGCATAGTGCATGTCACTTTGCATGAAAGCGTGCGCAGCACATTGGAGCGGCTCTCTCCTCAGTTGGTGGTCAACGCGGTGCAGGCTGCCGTGCAGACATGCACCTTACTCGGAGTGCCTAAACCACAAGTCGCTGTATTCGGGATCAACCCTCATGCATCTGAAGGACAGTTGTTCGGCCTGGAGACTCCCAGATCACCGCTCCTGCCGTCGAGACACTGCGCAAGTGCGGCCTGGCGGTAGATGGTCCCATGGGAGCCGACATGGTTCTGGCACAGCGCAAGCACGACCTGTATGTGGCCATGCTGCATGACCAAGGGCACATCCCCATCAAGCTGCTGGCTCCTAACGGAGCCAGCGCCCTCTCCATCGGCGGCAGGGTGGTGCTTTCCAGCGTGGGCCATGGCAGCGCCATGGACATTGCCGGCCGTGGCGTGGCCGACTCCACGGCCCTCCTGCGCACGATCGCCCTGCTCGGCGCCCAAGAAGAACGACGGTAAACCGGCTTTTTATGAACCACCAGATCCATATCCACGACTCTGATATCGCGTTCCCCTGCGCGCCCGGGCAATCCGTGCTCGATGCCGCCCTGCAGGCCGGCATCGAACTACCTATTCCTGCCGCAAAGGTAGCTGTGGCAACTATACGAGAGCGCCTTGCTCGACGGAAATATTACTTCCTTCAATGGCATGGCCGTGCGCAGCGAACTCTGCACCTCGGAGCAGGTACTGCTGTGCGGCTGCACCGCCGCCAGCGATATACGAATCCAGCCGAGCTCCTTTCGCCGCCTTGACCCGGAAGCCCGAAAACGTTTTACGGCCAAGGTGTACAGCAATACACTGGCGGCACCCGATGTCTCGCTGCTGCGCCTGCGCCTGCCTGTGGGCAAGCGCGCCAAATTTGAAGCCGGCCAATACCTGCTGATTCACCTCGACGACGGGGAAAGCCGCAGCTACTCTATGGCCAATCCACCCATGAGAGCGATGGCATCACATTGCATGTCAGGCATGTACCGGGAGGTCGCTTCAGCACTATCGTCCAGCAGTTGAAGTCTGGTGACACATTGGAGATCGAACTGCCATTCGGCAGCATCGCACTGAAGCCTGACGACACCAGGCCCCTGATTTGCGTTGCAGGTGGCACGGGATTTGCGCCCATTAAATCCGTTCTTGATGACTTAGCCAAACGCAAGGTTCAGCGCGACATCGCGCTGATATGGGGGCTCGCAACCCCTCTGGCCTGTATCTCCCTAGTGCCATCGACGAGTCGCGCGCAAAACTTGGCCGCAGTTTCGCTACATTGCAGCCATCGCCGACCTAGGCAATGTGCCTGCGGATGCTCACGCCGGTCGGGTAGATGACGCACTACACGCACACACTTTGGCAACCTGCACGATCATGTGGTGCACTGCTGTGGCTCACCCTCCCTGGTTCAATCAGTGCGCACAGCAGCTTCCGATATGGGCCTGTTAGCACAGAACTTCCACGCGGATGTTTTTGCGACGAGCCCGACTGGTAGCCACTAGCGCTTCCCTGCAGGTAATTAAATAAGATCCAGCTGCTGACAAAGCCCGAAAGGAAGCTGAGTTGGCTGCTGCCACCGCTGAGCAATAACTAGCATAACCCCTTGGGGCCTCTAAACGGGTCTTGAGGGGTTTTTTGCTGAAAGGAGGAACTACCCGGATTGGCGAATGGGACGCGCCCTGTAGCGGCGCATTAAGCGCGGCGGGTGTGGTGGTTACGCGCAGCGTGACCGCTACACTTGCCAGCGCCCTAGCGCCCGCTCCTTTCGCTTTCTTCCCTTCCTTTCTCGCCACGTTCGCCGGCTTTCCCGTCAAGCTCTAAATCGGGGGCTCCCTTAGGGTTCCGATTTAGTGCTTTACGGCACCTCGACCCCAAAAAACTTGATTAGGGTGATGGTTCACGTAGTGGGCCATCGCCCTGATAGACGGTTTTTCGCCCTTTGACGTTGGAGTCCACGTTCTTTAATAGTGGACTCTTGTTCCGAACTTGAAAAACACTGACCCTTATCTCGGTCTATTCTTTTGATTTATAAGGGATTTTGCCGATTTCGGCCTATTGGTTAAAAAATGAGCTGATTTAACAAAAATTTAACGCGAATTTTAACAAAATATTAACGCTTACAATTTAGGTGGCATTTTTCGGGGAAATGTGCGCGGAACCCCTATTTGTTTATTTTTCTAAATAAACTGTCAAATATGTATCCGCTCATGAATTAATTTCTAGAAAAACTCATCGAGCATCAAATGAAACTGCAATTTATTCATATCAGGATTATCAATACCATATTTTTGAAAAAGCCGTTTCTGTAATGAAGAAAACTCACCGAGGCAGTTCCATAGGATGGCAAGATCCTGGTATCAGTACGATTCCGACTCGTCCAACATCAATACAACCTATTAATTTCCCCTCGTCAAAAATAAGGTTATCAAGTGAGAAATCACCATGAGTGACGACTGAATCCGGTGAGAATGGCAAAAGTTTATGCATTTCTTTCCAGACTTGTTCAACAGGCCAGCCATTACGCTCGTCATCAAAATCACTCGCATCAACCAAACCGTTATTCATTCGTGATTGCGCCTGAGCGAGACGAAATACGCGATACGCTGTTAAAAGGACAATTACAAACAGGAATCGAATGCAACCGGCGCAGGAACACTGCCAGCGCATCAACAATATTTTCACCTGAATCAGGATATTCTTCTAATACCTGGAATGCTGTTTCCCGGGAATAGCAGTGGTGAGTAACCATGCATCATCAGGAGTACGGATAAAATGCTTGATGGTCGGAAGAGGCATAAATTCCGTCAGCCAGTTTAGTCTGACCATCTCATCTGTAACATCATTGGCAACGCTACCTTTGCCATGTTTCAGAAACAACTCTGGCGCATCGGGCTTCCCATACAATCGATAGATTGTCGCACCTGATTGCCCGACATTATCGCGAGCCCATTTATACCCATATAAATCAGCATCCATGTTGGAATTTAATCGCGGCCTAGAGCAAGACGTTTCCCGTTGAATATGGCTCATAACACCCCTTGTATTACTGTTTATGTAAGCAGACAGTTTTATTGTTCATGACCAAAATCCCTTAACGTGAGTTTTCGTTCCACTGAGCGTCAGACCCCGTAGAAAAGATCAAAAGATCTCTTGAGATCCTTTTTTTCTGCGCGTAATCTGCTGCTTGCAAACAAAAAAACCACCGCTACCAGCGGTGGTTTGTTTGCCGGATCAAGAGCTACCAACTCTTTTTCCGAAGGTAACTGGCTTCAGCAGAGCGCAGATACCAAATACTGTCCTTCTAGTGTAGCCGTAGTTAGGCCACCACTTCAAGAACTCTGTAGCACCGCCTACATACCTCGCTCTGCTAATCCTGTTACCAGTGGCTGCTGCCAGTGGCGATAGTGTGTTACCGGGTTGGACTCAAGACGATAGTTACCGGATAAGGCGCAGCGGTCGGGCTGAACGGGGGGTTCGTGCACACAGCCCAGCTTGGAGCGAACGACCTACACCGAACTGAGATACCTACAGCGTGAGCTATGAGAAAGCGCCACGCTTCCCGAAGGGAGAAAGGCGGACAGGTATCCGGTAAGCGGCAGGGTCGGAACAGGAGAGCGCACGAGGGAGCTTCCAGGGGGAAACGCG
+
(('&&%$$$%%&((%$$$&*(++/+,(),<>BIJJJJGJGJJJJJ99..-)&%$#%&&&)---.*'(((-,,..34558566:566567)**,87,7:;AB@=<=DDIJIHJJJJHHHJFGJJDAGIID9>6556JJGJJFJIEJHFHEJFJJFIJFFJGEJJJGIF444499432259:,,,(**,?9772222EFGJJJJFFJIIIJHJJHJJIJJECCC@;998:J/?A@?>?50(()9>>?DJGHJJJJJJJJJJJGJJJJJJJJIFIJJJHFIHCCIJFJJJIJHJJIJJJJHEIJFJHJJJJBIGJJJJJJJIGJIJJFIIJJJIJFJJIJJJJJHJGJFJDHA???CBCEB///<B@CAAJGJJJJJHJHJIICBCAHJJJJEIJJGFGJJGHB@AAJDCCFJHJEJEFJJFEDDD@?98844J612A999;;;CJGJHJJCC@:9/(ACDJJJ@?@@JGJJHJCDBDJF===EFEFIIJGFGEGJJDJJJJEDFEA=<?JIJJJJH665/-55898999EIIJIIIJ=<<=G:99:>;223222)))'(7<=BBCFDGEBABCEFJJBCDA@??>@BGJGFEFJF.EEEDABIHCEIJJJJJJJCDED=:8;<<:A55DIHIJIJJIJJJIGJFHGJHJJJCA95/,--**,;A@@CDJHIFJIJJIEBADGA764?>B.(C?BBDCGJHHJJIFG=D>5((7:DIGJJDGHHHJC0,HJGFJJJJJHJFJJJGF;:;=;;<7767:JJBJEHD=9667GGGJJGGJJJIJIJJJGJJHIECCB@???@@DFFIJIIHJIHFEGJJJFGJJJHJJIJJJJEJIFJJJJJGJEI666731101//1/146A:::EJGJGJJJJJJGJJFIJJJJHFJHFJIJJJJJJJJIJJEJFIHJIHI>JGJHHJJJJIGJJJJJJJIGJJI6667J?<<>@EDA=CB1111DDJEEI??EDJIEGB>=82)/00>7799=0IJJJJJIJJJGJGGJ@@GFEJDDDFCGA@@JJJJIJHJJIJJJHJEJJJJJIDJEFEECIJHFEJJJFFHHJJJGJJJIJIJJJFJJJJJJJJJHJJJJJJGJDHJJJJHIJHEJJGJGJHJJJHJIFJFFIJJGJJJCEDFJIJFFIGJJGHGCDDDBAB@A77BGDC@@@@GDIHIJGJJJJJFDGIJJHJJIJJJJJHJGJGJJH?==;>DBDEBDDJJGJJ?>??JGIJJJJJJGJJJJJIJIJJGGEGJJJJHFJHJHGJJJIJGFIJJHIJJJEJJGFJJIHJJHIEE=889:4456ABACDFJCC<BD<;<@GDFDC??=>993)ABEJJJJJGIJGHJJEJJEHIHGGJJGJJEEJJFG::::D799989:3433758:768=;;;;33335FECDFC766465577>>>BJ==@EJJDBDBJHIJJHHFFHGJJJJFJGCGFCD@I5/-''-/46=+***+++(&%/&&&%%$$$$$$#$$$%$$$((%%%$$&%$$%%%$#$$%&$$##$$&',)**).&&&('&&&'-9CABABHC>=>@JIHJGJJJFHJJJJJJGFJJJHEDCBBJCJ974D?5-/-@BCABDC@44//.())&7788JFEFJHDA@AC4,+85///1)//,,,35=?>>>>=?HJJ8888@BC@<82,+*)*8=AHJE=:=JJJCA?:I@@EGHGJDEJJJEBCEE?@?@H=;9;6'''''&'(&&'CBCHDJIJJHFJ?>=221)((((.9>EEJJJJGJHJIJFJJJIJDBEACGJJHHJJIGJJJGJJIJJJEJHJJJHJGHJJIHJF>>>:;=>AB>=?9GHJJEEJHJJJJJGHJJHGIE3222772>>88,,,++0155999>@BJJJIGIJJFJJJJJJGJGIJFFFFDIJJHHHFJJFIJGJGEIJHDJJJGHJJJJJGJGGDDDEIIJHJEJDEDEFJJJIHDEFJJF?GJIGHJIIJJJJJGIGIJJJJIHJJJJEJGDJJJJJHJIIJJJFJJJJJJEJJIJJJJJJJJDIIJ@<<DA?@ABCBJHBCCDJFFJJJJJEFFCJ?>>:::<FEJJJIJJ?DIEHJIFHJJHJJJ@B>>ABFBEBA=766855++*())***+)(((+../0555668CAACAEHDJ===CEABCCBD?663810,-,,,/.7776<<=FJJJIJJ6556C9998<>><:9CBCEIJIJJJJJHEDJJJJJBCECJJJJJJHJI99;///++-,+)')+-@BCEHIJJEJJHIG4..45762.,,;HEGI<<<<B@BF=<222CEDGGJJJE@@?9234642//10?C:;;;JGCEGEJJJJJJJJJE8..-.034@<;<<@<=CCDDDBFHFIHIJJGJJ5555G?EFEFJEJFJCBAC>>EGIHIJJJFJGJJHJJGGJGIDBC?AAAFJB===?JGHEIGJJEJIJEGIJEGEBC@?@AH?@=<--69<:;EJIJJDCCGJDBAB?>:;;;<;:=>6B@?;?;EJFEJH@;6EIJJJJIDGFFJIJJJJ>>>>FCBBCCDJHJGGEGJIJCCFGFGE....9867'&&*39?BHDEJJJIJGIJJJJGJJDJJJGJJJFJJJIJIJJJJCCCBGFJGFJJJJI@EEEJJJJJJGGJJFB;A///CJIHIJJGGJGJJFJJJJGAAEGHJJIJJJJJEFJDJDBFD=<<BIJIFFFBJJHHCC@8788;87CJJJJHJJJIJIIJJG///)(&&*:;=9998B3002DDHJJFJHJFJFJJJJJJJJFFFDDECDDBD2*'''00202229778777ABFJJJJJFJJGIFJDGJFGEJIFHJJJJG7669@;2-/.&%%%%%%%%%&%#$%&''*)'%$#$%%%%(''&%$$$$$$%%###$%(%%&&('&((*'')(0++(&&$$$%((*/4556?5.-/08;434345@BCFIJJHJJJGJJIJJJJJJJJJFJGJGJHGJFHJJJHF>===D6,,%%%'%$$&'&''&&))(,-)1--ADEGJEGGJJJJFJGJHHJJJJHJIJJJJJJEJJJJJFEJEFJHJFEJHDEEEIHGGHC=64-)'('&%%%),)(((44557ACDEJGHJGBBGHIJJJIJEDA>;:6545:=>5)((''''333JJEIIJFEFJJ999JFHFEEEEJJJHIJJJJJDEIEHGDEFJEGJIFJJFJA@FDCCC<;==???DFCGFJGJJFJHIJJIFDC@0001869A><88?C@ABHE>EA3HFJJJEJFJHJJGJJHGJFIJJJIHFJJJJGHGFIJJGJJGJIJJJJIJB>??ADCJJJJJJ?<::;EJI?>>=A@@IJIJHDJHIJJJIGJGIJHJJJJHJJJJJJJHIHJJDEHJJJJJJJFJGGEDCEEGEJHJFG@??@-(%%$%%&'&-0>>221151101BAFJFDJEFGGGHFBBD)));DDEFICCD>>>@AAB@IHJH>BBBDFJFJEGEGFCBIEHJJIGJJFFCECBCA63347><<?BDFJB@AJFJJEEGEEBABBJ?>JF5435745:JIJJJJIJEEBD@<>CJJJJJJIJGGJJGJI-,,,5-.33+=FJIJ>>?@F@><<<DBBJJHH;::;J?/**:GJJJJGIJJJJHJJEJ..++$$$''*&&)+,-,-+,.(&'&(6:=>>BBJJJJHJDECAABCGJFFDEJJJGJGJJJJGJJJJHJJJJGIFJG@@ABDFGFIJJEFIIJJJFH;;;=BE:1002@/'DJJJJIJHHHJJH@DE3444DFJFJJJF@ACCJFJFJFIJJIHIJFJJHJJJJJJHJFJIJ<::::IEDEDCACDHFJDDGGIFJEFJFJJJGEFIJJHDJ/?>>DA<;;;??@AF??>;<;<A?2102)))())'(('++(()?JJIJJJJFJJJJJJJHFJJJ;;;:@3-*()'%&&-++53/((;;;GDD52245=0JHA::;JGGFJJDCBJJJJIJGHHJJJEJJGI....94790<=?JJ@551'9;JHIJJFGHJJJA@BGJCDJBHIJHJIJJHJFJJHJIJJIJA999DCJ@==DFAA@A@EDEJHDA9JFJJHDFJGEJDIHJJIJHBA@@FHCABJHJJJJJFGGJJJJJGJJHHGEGBABAEJJJJIJJIIGJF6668@===B))))597(:733351)))**(''(+))--6))))78DJHHJCDJHJHJGB:99;5433)**7<@ABBFDJHEFIHDJJGFDDDBA6*)*,8=5457J????=<<4334@,***2.*+56535674=A>><;=>IJJGFJGJJGJJI7777FEHJFEIJJFJJGIHJJIHHJJIFJJJJJJEIIGGDDGFA@<A=?FJJDB@@AABCFCFJJ>>3329574101/....47553343((((*+;><989:CCFGJGEJIJJ777HFH,,,,><23..451../1)(''2A@AEF>?>?JGFFGJEHDEJJAABABGJJEJGJJGHJGIJEJJJJJJGJJJIHGJG?>>>BBDF???AEJDHJJIJJJHCJJIJJJJFJJJECBEGIIIE>4334C@@@AIJGJGFIJJJGJFEJFJFEFEFGCEBJJ?JJJIJJJJJJHGGFIJJEJEJ?<<<ACECJJGJIIFJJJJJJEJJJJHEEEJGFJFAB>=62(**=@=<>?FFFJ@@@@EGJFJJJJJCJJJJJFG@>><BHJJHIEDDCHJJJJHGJHGJJJJJJJHJEC@57644-)(%%&'/47::7:?>HFJGJEABADFGEGCEFGJJEFF@A@:7779IJJHGJJJIIJJJJGGIJFH>988?9;AFFJJIDIHJJJHHJJ>*+BBAAJHJJJJHHHIGIJJJGIJJJJJJJHFJCJJHHIGHJHJJJJHJJJIHJJGGJEHEDFFFJJJJIJJFDCCCDJJIHIFJJJJ3112((((4;@@HJJJGJFEGHFEHJFJGJJGFJJICJ@7;6655/))03JJCEEGEFEGJ5552447A323?C?((('(')...,,,-=>?@JDHFJIJJJJGIJJDCJHJJFJJFECI840)'&'(*&&&%)++<=DEIJJJJHJJJJJJJHHGEF?770+++,3==961,-6789;<;;;977=>>=>JGFG554:53''))(''(/.5;=CDGJJJJJJJJGJJJJHJI.---JJJGJJJHJJJFJJGJJEJJJHJJHGFEJJGGJEJBBBCJA???IJIJEEJG?BA@?7555?@JEJFFDDIHJFFJHJFJJGIJFJJGJIFJGHFGEJ;89DJIJJJFEHCDJ::9;<DJGJJJJGIHHJ@@A@FJHH@AAD,,,,JEEEIJJJJGJIJJIIJIJIJJBAABGFEGGDFE@A@AJJJJJJJJFJJGJGJJJJJIJJEIIIJEDEAAA>?@'-,,8-?DGJFFJJEHJJJFD74336@BD211/---/<;;=BEDGGCGFEIEJIJIFIGGI@<''',,'/:55:<DEHDCB22JGIHHJHJHJJJJJJ544'&%'+*+*)))*+.5=FJIJGGJJJJJFH@>=>@;;12314C?966().-./'((()>>?>JJBCDHHJJJFJGJIHJJHIJJJFHJFJFDDDFFJIJJJGCBBBFIHHJJJJJIJIJHJEAAAC000/,,,/B;:;;FJD>===FFCBEDGJJFIFFGJEJGJJJIJJJIJJGJJEJJIIJJHFDEEFBDBEFJJJIJJJIJGDEE@AA@B4334?JF>??=B:95=@CHFJIJJJHGJJJJJJJCDGGJJJHGGJJFIA@>>AGECCCBJJJHJGIJIJJJJGJGGJIIGJIHHIFHHEFCBCBCCFHJJJJJEIGABA@A><??>?IBBA@A;323310)%''&('))%$$%$$$#$&((''''',,76:7678EAA>54447IIFGFHGJJJGABCCJJJIJJJJHGIGFFIJ?;5J/237333>((((H?C877...1:5558:==EJGIJJJJHJFGJJGJEJHJF;11DEJJJHHGJFIHIJJJJJIGE763:990*($%$$&'(/-.//636=6445ABEJJJJGJJJJJIJFJJIHGFJJJJGHGJJJJFJJEGDECFEE<<<:)(((<769?@AFJJJHJFJJIJJJIJJFJIJJJEFH444>@BFGJJHFJ=;:57EFCJIJJJJEED0.=7BEHFJJGHEIIIJJJJJEFDC2111IB=BDDF76559HGHFFJHJJGIJHJGJFJJIJFHHJJIJJJJJJJJJIJJGJJJFIJJJJIJJGJJF>::DCCGHEEGJIIIJJJFHIGFBGJJJGFIJDH<D888BGIGJGJECDEJJEJJGEFEJHIEFJJJJJIJHFD<<<=;:88>@@@AB@*)))J2001/110146@A@??HDDJDDDIEJIJJHIFGHJJIJGGHJHEFIHIJGJ?5//A6>EDCCDEGECEDJJJJFEIIHJIJHHIJJJJJHJJFCBAEJJGJGGJJFHJJJHJJJIHHJJIJJHHFJJHJJHJHHJFGH----B>33=:?BCDB@CDEHJGJJHJHFJJJFJJJAAFCHHHD>43/96>DDHGGHJJJIB7777F@?==<89:;AEIFJGJJFHJIB@?@IGIIJ8872354-,-..+'''B?887----7678866CHJJJJHJJJJJJIJHJJIFIIJ@...(('(*,*((('('/<320,2<HIHJJIHJIJJHGJJJJGJHEEJJJG,,,+.--.----EDIGJHJJFJJIJDJJGDC?@@BGEJGJJJJJJIGJJDFEG4334I31477<JJJJIJJJJJIJDFIJJJFB@A@GJEJHFHHJJJHJJJJJJJJJGEF?GHB@@>HJJJJDFCHGIJJJJFHJJJJDCCDHJHHIGGJFEBEJJHJICCEDFGEEGGJDBG@FGEJJJFJBA@JJJIJJHGFJFJGEEDEBDB?BBBEFHGEHIIFHIHGCGJ77EJIIFGCDHBA86769D*(()9:<111./04...=BCEHJJJGJJJJJJHHJFJJGHIIJ;:;9>=;<==<<<>JJHCDEEJJIJJJJIJEEDJJJH>>=>IGJHHFJHJJJJJJJJGGJJJDA<8523-32/0,*')(%''(JJHJHJJJJJJFJHGJ@AAGHDBCA<;;<JIFIGGFDDIHFJBCC?DDFJJJJJJJJIFIFFJGGJFJEIJHJHFH5557??>?DHEB==><A7788:9A?@?>A<>=:BCFFGHHFJJC?I>B=EJAD?>AFIDGDFFEEJAJDHGJ73<43&%%%-,())''&)656FHDAEHAE,&)-.50*5*+;<E@A?AAIGGEEEFC??=;:////477:>JGGGJFGHFHJJJJJJHGJJJIHDGJE@@@@GHCDJJ*)));?656/---??@BGJIHEIEDFJJJJJJHJJJGJGGJJIGHFCDD://.0'''@@AHAB33220201015+'()((((--**.799A8./<::8;AAJFEDCAABJJJCCC@EEABHHJFHGHJJFGJGIIJGJJHJIJGDAACBGFIJJJFHEJGJJJJFDJJJJGJJJJJGEJDDDBHEIJJJGJIGJIJGJJJJJHDHGBA@>9AF76666A=4+++:C:79:JJJJJJJDE?B?>>JJHHJIFGGJIFHJJJJJJH>7''&&('&'+)''+,,,.-0689=ABBB???++++0+0.6,30&'7DIJJFGDCFJFHHJJJJIGJHFJJIJJJJGJJJJJIJHJDJJJGJFJJFJJI>??FHJHJJJJIJJFJHJJJJHGJGJFGED@;66722,))4720..254550((0..,,'A??@@D@AA50*(,*))))**5-)()*+,,89>?:<<=A=>>AJJIJJFGJJJHJIJJJGJJHHJJGJJJGJGFJJJJJHJJJJJGJGJIJEIHJJJJGHJFI@A@AJFIJJIJJJHJJFEDEJJJJJJJGJJFIJJJJJJJJHJGJIJHJJJEJJJJJJJJJJJIFHJDDEFJJHIJJJJIHJHHHJJJJJJJJHJJJJJJJGDDIFHFHFEIFJJJJJHJJJJJJJIHJHGJGJJJJJGFCIGFJ4333<A@@AGB@==20/,%%&*))*)+?GIJFJ=>>?GJ@@@?GJ65444:::<FDDFGIEEECCBDBCJE::::FECII<<<<GGGEFHDEJHFJJJJJJJJJJFJJJJJIHFGEHFJGEBGJGJJJFJJHBGDC:/(42+:BE@=<<<<BCHJJHJJJHFJEJEJJ?@4444AB>@;<<=<=?IJHJJJJJGJJGGJJJEJHIJJJJHJJJGJJJIIJJEJJGJ;92125111/123DGGEIJJHJJJHGJJJJGJFJIIIJJJJGGIHJFAJDAJJJJJJGCECB;?EE87797798;4-///.15=@?=?>8FDEJFIJCEEEIDJHHHAA@BGEHGJIIJJJIGJIJJJGJGJHIJJEJJGJIJJJFJJDEIHJGFEHGJJJJJJIHJJJJIGJEJJJEHJ:988?CDJ@==?DGJJJJJJHIEIICJHJJJJJJJJJIJJJJJJHJJJJJIJJJJJJJJGFHFGGFIJJJJJJJJJGHGJJIJIHFJIJHHFJIJJJJGJJIJJGIJJIEDEEJJHJGJIJJFHB@<1))+==;;:;<=+**-455::55323324(***&&(&+++,,***27:@E<<<?C@>A8777EDCIGIJFDIJFJFJGIJHIDJCEGJFJFIJJIJHFJJJCAFDB=70,5409562000:=;?::?@ACHGJEJFJJJJJJIJJIJJJFFJJJJGJJJJHJJGJIJJIHJJIJJJJGIIC>><;66=ABCHJJJHHJFFDGDFJGDD@@8766355DCC?CDHGJJJJJJFJHIGGJJFJJJEGJFJIGIHJJJJJJJHJICGJIGEJJJJJJJDB=;<9878*))(('*,/00-1/./48D7876::8;<=DAFJEDHFJJH=DCGEDCFJFJEJFJJJD9777FCCCD<<<HJJCB?:::;@BJJHJJJIJJFCBAEBJDICHJHHGHGGFFFJJIJGJGEEGJHJIGJJFJEJIHGFJF@@5559;<750-)(()*6401<=CCDE<:BABCBDE/.//7678BIFFHIJFGIJHJJJJJIDHCFCGJBDEDEHJF>>=<>>IJGGB@@A?4&''(DCFA;;62&
@Li_n2g_3_plaTL097-1_115
TTGCCAGCGCCATCGCCGCCTAGGCAATGTGCCTGCGGATGCTCACGCCGGTCGGGTAGATGACGCACTACGCACACACTTTGGCAACCTGCACGATCATGTGGTGCACTGCTGTGGCTCACCCTCCCTGGTTCAATCAGTGCGCACAGCAGCTTCCGATATGGGCCTGTTAGCACAGAACTTCCACGCGGATGTTTTGCAACGAGCCCGACTGGTAGCCACTAGCGCTTCCCTGCAGGTAATTAAATAAGATCCGGCTGCTAACAAAGCCCGAAAGGAAGCTGAGTTGGCTGCTGCCACACTTTAGCAATAACTAGCATAACCCCTTGGGGCCTCTAAACGGGTCTTGAGGGGTTTTTTGCTGAAAGGAGGAACTATATCCGGATTGGCGAATGGGACGCGCCCTGTAGCGGCGCATTAAGCGCGGCGGGTGTGGTGGTTACGCGCAGCGTGACCGCTACACTTGCCAGCGCCCTAGCGCCCGCTCCTTTCGCTTTCTTTCCTTTCCTTTCTCGCCACGTTCGCCGGCTTTCCCCCGTCAAGCTCTAAATCGGGGCTCCCTTTAGGGTTCCGATTTAGTGCTTTACGGCACCTCGACCCCAAAAAACTTGATTAGGGTGATGGTTCACGTAGTGGGCCATAGCCCTGATAGACGGTTTTTCGCCCTTTGACGTTGGAGTCCACGTTCTTTAATAGTGGACTCTTGTTTGAACTGGAACGACACTAGACCCTATCTCGGTCTATTCTTTTGATTTATAAGGGATTTTGCCGATTTCGGCCTATTGGTTAAAAAATGAGCTGATTTAACAAAATTTAACGCGAATTTTAACAAAATATTAACGCTTACAATTTAGGTGGCACTTTTTCGGGGAAATGTGCGCGGAACCCCTATTTGTTTATTTTTCTAAATACATTCAAATATGTATCCGCTAATAAAATTAATTTCTAGAAAAACTAGTCGAGCATCAAATGAAACTGCAATTTATTCATATCAGGATTATCAATACCATATTTTTGAAAAAGCCGTTTCTGTAATAGAAGGAGAAAACTCACCGAGGCAGTTCCATAGGATGGCAAGATCGCTGGTATCGGTCTGGATACTCCGACTCGTCCAACATCAATAAACCTGTTTCATTTCCCCCTCGTCAAAAATAAGGTTATCAGTGAGAAATCGCCGTGAGTGACTGAATCCGGTGAGAATGGCAAAAGTTTATGCATTTCTTTCCAGACTTGTTCAACAGGCCAGCCATTACACTGAGTCATCAAAATCACTCGCATCAACCAAACCGTTATTCATTCGTGATTGCGCCTGAGCGAGACGAAATACGCGATCGCTGTTAGAAAGGACAATTACAAACAGGAATCGAATGCAACCGGCGCAGGAACACTGCCAGCGCATCAACAATATTTTCACCTGAATCAGGATCTCTTCTAATACCTGGAATGCTGTTTCCGGGGATCGCAGTGGTGAGTAACCATGCATCATCAGGAGTACGGATAAAATGCTTGATGGTCGGAAGAGGCATAAATTCCGTCAGCCAGTTCCGTCTGACCATCTCATCTGCAACATCATTGGCAACGCTACCTTTGCCATGTTTCAGAAACAACTCTGGCGCATCGGGCTTCCCATACAATCGATAGATTGTCGCACCTGATTGCCCGACGTTGTCGCGAGCCCATTTATACCCATATAAATCAGCATCCATGTTGGAATTTAATCGCGGCCTAGAGCAAGACGTTTCCCGTTGAATATGGCTCATAACACCCCTTGTATTACTGTTTATGTAAGCAGACAGTTTTATTGTTCATGACCAAAATCCCTTAACGTGAGTTTTCGTTCCACTCGAGCGTCAGACCCCGTAGAGAAATTCGAAGGATCTTTGTTGAGATCCTTTTTCTGCGCGTAATATCCTGCTTGCAAACAAAAAACCACTACCAGCAGTGGTTTATTACGATCAGAGCTACCGACTGCTTTCCGAAGGTAACTGGCTTCAGCAGAGCGCAGATACCAAATACTGTCCTTCTAGTGTAGCCGTAGTTAGGCCACCACTTCAAGAACTCTGTAGCACCGCCTACATACCTCGCTCTGCTGATCCTGTTACCAGTGGCTGCTGCCGTGGCGATAAATCATGTACTTACCGGGTTGGACTCAAGACGATAGTTACCGGATAAGGCGCAGCGGTCGGGCTGAACGGGGGGTTCGTGCACACAGCCCAGCTGGAGCGAACGACCTACACCGGAGCTACAGAGATACCTACAGCGTGAGCTATGAGAAAGCGCCACGCTTCCCGAAGGGAGAAAGGCGGACAGGTATCCGGTAAGCGGCAGGGTCGGAACAGGAGAGCGCACAGAGAGTTCCAGGGGGGAAACGCCTGGTATCTTTATAGTCCTGTCGGGTTTCGCCACCTCTGACTTGAGCGTCGATTTTTGTGATGCTCGTGGGGGCGGAGCCTATGGAAAAACGCCAGCAACGCGGCCTTTTTACGGTTCCTGGCCTTTTGCTGGCCTTTTGCTTCACATGTTCTTTCCTGCGTTATCCCCTGATTCTGTGGATAACCGTATTACCGCCTTTGAGTGAGCTGATACCGCTCGCCGCAGCCGAACGACCGAGCGCAGCGAGTCGTGAGCGAGGAAGCGGAAGAGCGCCTGATGCGGTATTTTCTCCTTACGCATCTGTGCGGATCTTCACACCGCAATGGTGCACTCTCAGTACAATCTGCTCTGATGCCGCAAAGGTAGCTGTGGCAACTGTGCGAGCGCCTTGCTGGACGGAAATATTACTTCCTTCAATGGCATGGCCGTGCGCAGCGAACTCTGCACCTCGGAGCAGGTACTGCTGTGCGGCTGCACCGCCGCCAGCGATATACGAATCCAGCCGACTCCTTTCGCCGCCTTGACCCGGAAGCCCGAAAACGTTTTACGGCCAAGGTGTACAGCAATACACTGGCGGCACCCGATGTCTCGCTGCTGCGCCTGCGCCTGCCTGTGGGCAAGCGCGCCAAATTTGAAGCCGGCCAATACCTGCTGATTCACCTCGACGACGGGGAAAGCCGCAGCTACTCTATGGCCAATCCACCCCATGAGAGCGATGGCATCACATTGCATGTCAGGCATGTACCCGGGAGGTCGCTTCAGCACTATCGTCCAGCAGTTGAAGTCTGGTGACACATTGGAGATCGAACTGCCATTCGGCAGCATCGCACTGAAGCCTGACGACACCAGGCCCCTGATTTGCGTTGCAGGTGGCACGGGATTTGCGCCCATTAAATCCGTTCTTGATGACTTAGCCAAACGCAAGGTTCAGCGCGACATCACGCTGATATGGGGGGCTCGCAACCCCTCTGGCCTGTATCTCCCTAGTGCCATCAACAAGTCGCGCGAAAACTGCGCATA
+
''..,+.,-00)()%'''%&&((*49BBCGGEE>AC?@;BBAE;+***968JJJHJFJJIHFFIJJJIIEJDE;;;J<7671*11***)***)*/044;<?@((((<8777HEGG545A88BCCCJJJEIJJJHHGHGJJJJHJGFJGJJDCBCGHJHJHJJ4333GFHJD@@BCHEBHFJHHCC6@A@8;HJHGCCA@D****223HB6667JJJ<9999AAADAACJGEGJBJGCCEGJJJJCCBA>=;<<<>89:;>00./52222A@>;DDJGJJJGJJIIIGIGGJHFCCCHC42%%'()'()4456CB?99<=BHFJGJFC6)*,@@<954.,-<==>?FGI3334<BCDEIJC88869BEEDDJFEGGEBBCDHIDJJGJGJFJHHJJJJGHIEHJHEHA?999<JCCA?>800>=>@@CDEIJJJJJFJGFFJJJJJJJJJHDCDEEF@@A?999>;67A>?AACCFGACB>=3>;DEBFJGC@A@AAF?>0+..(+7-=>@@?@<;>><CCDFGJJGIEBCEF?@:=A<<<::9AB;<;::;3++1:;;<<<=?:7:AJE=<E5BB?G?=????>C3'&&'--,,.***,4A644IB=63-&,8<=<>==A@A4444988431022;;;C55-,,+3/*()*))*119;<<FH<<<<DGGCF999?<<=>B??/?@AHEJHGFEE@?@....58:4.-*'&'(/82223>0//0<888=>DEFIJEBBCHFIJECC===>FFJFJJGDEDDHEIGBDGDJEBCCAHHFGHFJHGF7777?@AD><;433233655>777334JFAA?AB<=<=@BEJ9++*0019:,+***+)...6689=?<4445;G@<<;;;<>('',7800042.-++)))<?GJJJFIJJJJJJIJIJJH4)))FEGFHGHGJEIJJJJJFIEH@@@///++*)--,4,1.)/)*,122135*))*0BBJGJJEIJGHJHHGEEGHHJJH?>=;>?>@@78>=?>>??@EIJGFEJGFEJJHB?HJJJIJIEDFJJGDA??9---/39873('''@B<<<;ACEGAA@@EE9G5555DDDF63121/+)*&&';===@A@A>>?A<<<;<55569888<3334<-))),''*03/--,**))-1.++,-++,3...B6600015<<@0,))2443460<>?>>BA@@=(&&11,.11:::@HJDIGGJGFFJEJHJF==>>IEEFB-,,,>;.>BCBHIEH=IEEFABDJJIJJDBCCC(''&+++2BEGJ????GEGCBCFEGH@@CCFIIIJEFGHJJJHJJC@@ADHJIHIJ=989AC=<;=CA@@CIJJHG@@@A==<<B=0*(()-=>888FGHJGGJGFJCCDCCJEGIIJHJJFJEE??667-5))4++.51CD;;<;5444555A??CGJ<;;<A5444111/4444?;458:7<F@@?=86524411-*).&16BB@C8877@AHJ<<<<ABEFED76/////-*)(()-*++++..//787899;;@:::9764<>=<<>4435443(,))./0031--.&)$&'+*)*42312349,,,'''')))))))4>BEE9988;:7B=6AFBFCCCBDHD=<<=<:998677DEGEG>>>>CJ?>@@9A;::;G:99:G?@GFJJGFGIEJJHJJJJJJ@.--******,77>>?BBBAFIGD@AJFBJJJHJJJGJGJ<=<=;ABCE=>>==DB9=<<??>AAAEEB??@FHHJJIJJDGJJFFJEDDDJIIEBA=>EDGFGEDHHDJGJEGDDFJJIHJIFJF:;ACDCHJ?>>?JJ100/2/-/1458;677FJIJJJHEEFJJIGFJJJI=999FE>>=0-))*;=544312773//1+-'%'%(%&((.269;99('''(778:;544>>C*))),-00)).,+***/---(.--./0.-./,(&&)))**&&&%&%%')'(%&'%'&'**(%'%&**)*(+**(%%&./367@EJFJJHJEDIHEEBDHC438656553///3+*,.)()))+++,+,1123GA@AA<<::::'''')*+**,,.-/100//1'%&''''()4+++,<<8955;:=>BCGDEE>)((*CDA@A:98534//238899@9***5=,++*.)(,/112***-'<<;<==<,*))../77<<:::311100/,/*)))'**-+*,,-9995445@0//.++,@>7763.--5,+)*(())2/..:;;ABA>=>?777:CBA<;;90/*))'&%%%%0248;;:;FEIJJGJJJGAB320/1ACEFHIHJHFJC==>:@B<B<;923C7JFFECF@ABBHJHJGJJEJJIFGJAEJF?BCD7FB???>AJJC:=,,*)'(**+,+307616EEGA;:53,+++'''+.21.6899:AABF7667AJFF6655DDFDGGJFFGIJJHJIJJJGJHJJJFFFFHJJ*))&&5;:863,,,,20/.+./49::@BFJIIJJHFCA@@?CFJGJEEBCDJEFIIGFIJIGIJGGGGJHHJJJF>E+)*7:BCCD<@B<5D@CGECD@DEFJJHHEIFJIIICCJFHDBC?@<=<432++*+8/*8;=;;;<JJJGFJJIHI@?JDJJFJJIGJFJ=>=9311147:ACCCCB7/..@B?>===)/(,131>>>@@???BHJHJJJJJJFJFIGJJJJJJJJJHJDCFJ>>A@)&&&.'01/63./99>....?33:++++7;<H:99:JJJJJJHJFJJJGFIJJJHJDHCDJHJIJJJHGJJJJDECDGGHDG>FE66668888?@><;4:<==@CE??CBEJJ@?==AAAABAFABGJ>444;3223<=BA@?@AJJJHGI;;::3333A866:@FBBBB((((JFGHIJJJJJJJ?<=<=JJEJC><(((:AIDCJJD@><<B593446;;;B;541569?@4@CDGHJJGJHJJJEJJJFIJJH<:;;B<=:;?@?::;=C****@?88<<EFIJFEJIJJFJDDCDFDFHHJGJJJHJEHFEAJJA<534//./5?FA=>:;444<?@B@?==CGFC<<<<656855636>JJJHJHGAB@BJIEJI>>=>CDJC2222J3331,,888>?BDGHEHJJHFHJFAACAFJJJIJJIJJ@?===>F2/FF?@><6...338AJ54433.---;<DDJIJJJJJJJJJIJJGJFJJ4444CHDEGDEECBGGGJJJGHJGJJJJ>>;;?9899@IJJJGJGHGHJJHDCGJJJJJHFCGHHHJHGJJJHJGICCCEJCCFDJJFHIFJJJGJJC4444555E?CD;BDAFCA@==<==JJJJGIHGJJJ@???HIGFDEJJ@A??C>;;A@<25687662222:>@HHJAABEJJGJEFDEGIJFF6666GH<;:((()*',)''&'&%'(*()&&$%$##
@Li_n2g_3_plaTL097-1_116
ATCCGCTGGATGACCAGGATGCCATTGCTGTGGAAGCTGCCTGCACTAATGTTCCGGCGTTATTTCTTGATGTCTCTGACCAGACACCCATCAACAGTATTATTTTCTCCCATGAAGACGGTACGCGACTGGGCGTGGAGCATCTGGTCGCATTGGGTCACCAGCAAATCGCGCTGTTAGCGGGCCCATTAAGTTCTGTCTGGCGCGTCTGCGTCTGGCTGGCTGGCATAAATATCTCACTCGCAATCAAATTCAGCCGATAGCGGAACGGGAAGGCGACTGGAGTGCCATGTCCGGTTTTCAACAAACCATGCAAATGCTGAATGAGGGCATCGTTCCCACTGCGATGCTGGTTGCCAACGATCAGATGGCGCTGGGCGCAATGCGCGCCATTACCGAGTCCGGGCTGCGCGTTGGTGCGGATATCTCGGTAGTGGGATACGACGATACCGAAGACAGCTCATGTTATATCCCGCCGTTAACCACCATCAAACAGGATTTTGCCGCCTGCTGGGGCAAACCAGCGTGGACCGCTTGCTGCAACTCTCTCAGGGCCAGGCGGTGAAGGGCAATCAGCTGTTGCCCGTCTCACTGGTGAAAAGAAAAACCACCCTGGCGCCCAATACGCAAACCGCCTCTCCCCGCGCGTTGGCCGATTCATTAATGCAGCTGGCACGACAGGTTTCCCGACTGGAAAGCGGGCAGTGAGCGCAACGCAATTAATGTAAGTTAGCTCACTCATTAGGCACCGGGATCTCGACCGATGCCCTGGAGAGCCTTCAACCCAGTCAGCTCCTTCCGGTGGGCGCGGGGCATGACTATCGTCGCCGCACTTATGACTGTCTTCTTTATCATGCAACTCGTAGGACAGGTGCCGGCAGCGCTCTGGGTCATTTTCGGCGAGGACCGCTTTCGCTGGAGCGCGACGATGATCGGCCTGTCGCTTGCGGTATTCGAGATCTTGCACGCCCTCGCTCAAGCCTTCGTCACTGGTCCCGCCACCAAACGTTTCGGCGAGAAGCAGGCCATTATCGCCCGCATGGCGGCCCCACCGGGTGCGCATGATCGTGCTCCTGTTCGTTGAGGACCCGGCTAGGCTGGCGGGGTTGCCTTACTGGTTAGCAGAATGAATCACCGATACGCGAGCGAACGTGAAGCGACTGCTGCTGCAAAACGTCTGCGACCTGAGCAACAACATGAATGGTTTTCGGTTTCCGTGTTTCGTAAAGTCTGGAAACGCGGAAGTCAGCGCCCTGCACCATTATGTTCCGGATCTGCATCGCAGGATGCTGCTGGCTACCCTGTGGAACACCTACATCTGTATTAACGAAGCGCTGGCATTGACCCTGAGTGATTTTTCTCTGGTCCCGCCGCATCCATACCGCCAGTCTGTTGCCCTTCACAACGTTCCAGTAACCGGGCATGTTCATCATCAGTAACCCGTATCGTGAGCATCCTCTCTCGTTTCATCGGTATCATTACCCCCATGAACAGAAATCCCCCTTACACGGAGGCATCAGTGACCAAACAGGAAAAAACCGCCCTTAACATGGCCCGCTTTATCAGAAGCCAGACATTAACGCTTCTGGAGAAACTCAACGAGCTGGACGCGGATGAACAGGCAGACATCTGTGAATCGCTTCACGACCACGCTGATGAGCTTTACCGCAGCTGCCTCGCGCGTTTCGGTGATGACGGTGAAAACCTCTGACACATGCAGCTCCCGGAGACGGTCACAGCTTGTCTGTAAGCGGATGCCGGGAGCAGGAGCAGACCGTCAGGGCGCGGTCAGGGTGTTGGCGGGTGTCGGGGCGCAGCCATGACCCAGTCACGTAGCGATAGCGGAGTGTATACTGGCTTAACTATGCGGCATCAGAGCAGATTGTACTGAGAGTGCACCATTGCGGTGTGAAATACCGCACAGATGCGTAAGGAGAGAATACCCGCATCAGGCGCTCTTCCGCTTCCTCGCTCACTGACTCGCTGCGCTCGGTGGTTCGGCTGCGGCGAGCGGTATCAGCTCACTCAAAGGCGGTAATACGGTTATCCACAGAATCAGGGGATAACGCAGGAAAGAACATGTGAGCAAAAGGCCAGCAAAAGGCCAGGAACCGTAAAAAGGCCGCGTTGCTGGCGTTTTTCCCCATAGGCTCCGCCCCCCTGACGAGCATCACAAAAATCGACGCTCAAGTCAGAGGTGGCGAAACCCGAGAAGCAGCTATAAAGATACCAGGCGTTTCCCCCTGGAAGCTCCCTCGTGCGCTCTCCTGTTCCGACCCTGCCGCTTACCGGATACCTGTCCGCCTTTCTCCCTTCAGGGAAGCGTGGCGCTTTCTCATAGCTCACGCTGTAGGTATCTCAGTTCGGTGTAGGTCGTTCGCTCCAGAACCGGGCTGTGTGCACGAACCCCCCGTTCAGCCCGACCGCTGCGCCTTATCCGGTAACTATCGTCTTGAGTCCAACCCGGTAAGACACGACTTATCGCCACTGGCAGCAGCCACTGGTAACAGGATTAGCAGAGCGAGGTATGTAGGCGGTGCTACAGAGTTCTTGAAGTGGTGGCCTAACTTACCGGCTACACTAGAAGGACAGTATTTGGTATCTGCGCTCTGCTGAAGCCAGTTACCTTCGGAAAAAGAGTTGGTAGCTCTTGATCCGGCAAACAAACCACCGCTGGTAGCGGTGGTTTTTTTTGTTTGCAAGCAGCAGATTACGCGCAGAAAAAAAGGATCTTCAGAAATCGCTTGAATCTTTTCTACGGGGTCTGACGCTCAGTGGAACGAAAACTCACGTTAAGGGATTTTGGTCATGAACAATAAAACTGTCTGCTTACATAAACAGTAATACAAGGGGTGTTATGAGCCATATTCAACGGGAAACGTCTTGCTCTAGGCCGCGATTAAATTCCAACATGGATGCTGATTTATATGGGTATAAATGGGCTCGCGATAATGTCGGGCAATCAGGTGCGACAATCTATCGATTGTATGGGAAGCCCGATGCGCCAGAGTTGTTTCTGAAACATGGCAAAGGTAGCGTTGCCAATGATGTTACAGATGAGATGGTCAGACTAAACTGGCTGACGGAATTTATGCCTCTTCCGACCATCAAGCATTTTATCCGTACTCCTGATGATGCATGGTTACTCACCACTGCGATCCCCGGGAAAACAGCATTCCAGGTATTAGAAGAATATCCTGATTCAGGTGAAAATATTGTTGATGCGCTGGCAGTGTTCCTGCGCCGGTTGGATTCGATTCCTGTTTGTAATTGTCCTTTTAACAGCGATCGCGTATTTCGTCTCGCTCAGGCGCAATCACGAATGAATAACGGTTTGGTTGATGCGAGTGATTTTGATGACGAGCGTAATGGCTGGCCTGTTGAACAAGTCTGGAAAGAAATGCATAAACTTTTGCCATTCTCACCGGATTCAGTCGTCACTCATGGTGATTTCTCACTTGATAACCTTATTTTTAGTCGAGGGGAAATTAATAGGTTGTATGATGTTGGACGAGTCGGAATCGCAGACCGATACCAGGATCTTGCCATCCTATAAAATGCCTCGGTGAGTTTTCTCCTTCATTACAGAAACGGCTTTTTCAGAATCTGGTATTGATAATCCTGATATGAATAAATTGCAGTTTCATTTGATGCTCGATGAGTTTTTCTAAGAATTAATTCATGAGCGGATACATATTTGAATGTATTTAGAAAAATAAACAAATAGGGGTTTCGCGCACATTTCCCCGAAAAGTGCCACCTAAATTGTAAGCGTTAATATTTTGTTAAAATTCGCGTTAAATTTTTTGTTAAATCAGCTCATTTTTTAACCAATAGGCCGAAATCGGCAAAATCCCTTATAAATCAAAAGAATAGACCGAGATAGGGTTGAGTGTTGTTCCCAGTTTGGAACGGAATTTGCACTATTAAAGAACGTGGACTCCAACGTCAAAGGGCGAAAAACCGTCTATCAGGGCGATGGCCCACTACGTGAACCATCACCCTAATCAAGTTTTTTGGGGTCGAGGTGCCGTAAAGCACTAAATCGGAACCCTAAAGGGAGCCCCCGATTTAAGCTTGACGGGAAAGCCGGCGAACGTGGCGAGAAAGGAAGGGAAGAAAGCGAAAGGAGCGGGCGCTAGGGCGCTGGCAAGTGTAGCGGTCACGCTGCGCGTAACCACCACACCCGCCGCGCTTAATGCGCCGCTACAGGGCGCGTCCCATTCGCCAATCCGGATATAGTTCCTCCTTTCAGCAAAAAACCCCTCAAGACCCGTTTAGAGGCCCCAAGGGGTTATGCTAGTTATTGCTCAGCGGTGGCAGCAGCCAACTCAGCTTCCTTTCGGGCTTTGTTAGCAGCCGGATCTTATTTAATTACCTGCAGGGAAGCGCTAGTGGCTACCAGTCGGGCTCGTCGCAAAAACATCCGCGTGGAAGTTCTGTGCTAACAGGCCCATATCGGAAGCTGCTGTGCGCACTGATTGAACCAGGGAGGGTGAGCCACAGCAGTGCACCACATGATCGTGCAGGTTGCCAAAGTGTGTGCGTAGTGCGTCATCTACCCGACCGGCGTGAGCATCCGCAGGCACATTGCCTAGGTCGGTGATGGCTGCAATGTAGCGAAACTGCGGCCAAGTTTTGCGCCACTTGTCGATGGCACTAGGGAGATACAGGCCAGGGGTTGCGAGCCCATATCAGCGTGATGTCGCGCTGAACCTTGCGTTTGGCTAAGTCATCAAGAACGGATTTAATGGGCGCAAATCCCGTGCCACCTGCAACGCAAATCAGGGGCCTGGTGTCGTCAGGCTTCAGTGCGATGCTGCCGAATGGCAGTTCAATCTCCAATGTGTCACCAGACTTCAACTGCTGGACGATAGTGCTGAAGCGACCTCCCGGTACATGCCTGACATGCAATGTGATGCCATCGCTCTCATGGGGTGGATTGGCCATAGAGTAGCTGCGGCTTTCCCGTCGTCGAGGTGAATCAGCAGGTATTGGCCGGCTTCAAATTTGGCGCGCTTGCCCACAGGCAGGCGCAGGCGCAGCAGCGAGACATCGGGTGCCGCCAGTGTATTGCTGTACACCTTGGCCGTAAAACGTTTTCGGGCTTCCGGGTCAAGGCGGCGAAAGGAGCTCGGCTGGATTCGTATATCGCTGGCGGCGGTGCAGCCGCACAGCAGTACCTGCTCCGAGGTGCAGAGTTCGCTGCGCACGGCCATGCCATTGAAGGAAGTAATATTTCCGTCGAGCAAGGCGCTCGCACAGTTGCCACAGCTACCTTTGCGGCAGGAATAAGGTAGTTCGATGCCGGCCTGCAGGGCGGCATCCAGCACGGATTGCCCGGGCGCGCAGGGGAACGCGATATCAGAGTCGTGGATATGGATCTGGTGGTTCATGGTGATTACGTCCTTTCAGCCCGGTTGGGCGCCGAGCAGGGCGATCGTGCGCAGGAGGGCCGTGGAGTGGGCCACACCACGGCCGGCAATGTCCATGGCGCTGCCATGGCCCACGCTGGAAAGCACCACCCTGCCGCCGATGGAGAGGGCGCTGGCTCCGTTAGGAGCCAGCAGCTTGATGGGGATGTGCCCTTGGTCATGCAGCATGGCCACATACAGGTCGTGCTTGCGCTGTGCCGGAACCATCTCGGCTCCCATGGGACCGTGCCGCCAGGCCGCACTTGCGCAGTGTCTCGACGGCAGGAGCGGTGATCTGGGAGTCCTCGGCCGAACAACTGTCCTTCAGATGCATGAGGGTTGATCCCGAATACAGCGACTTGTGGTTTAGGCACTCCAGTAAGGTGCATGTCTGCACGGCAGCCTGCACGGCGTTGACCACCAACTGAGGAGAGAGCCGCTCCAATGCGCTGCGCACGCTTTCATGCAAAGTGACATGCGCTCTGCGCAGGCCAGACCACCAGCATCAGGAATACCTGGTCTTCGTTCATGCCAGGACGCATTGGCGAGCAAAGATGGGTAGCCGCTGAACGCTATGCCTGCGCGGTGAATGGCCGTTTCATGGTGGGGACAGGCAATGACGGCATCGACCTCGCCGTTTTCGCACGCCCGGATGGCTGCTGTTGCAGATTGCACCGTAGATAGGCCTGCCTGCGGTGCGATCTCTGCCCATTGCGCTGGTTGTGCAAGCGAGCCGGCTTCCTCATGAATGAGGTCTTGAAGAAGGGACTCCATTTGGCAGATCTTGCGCTGCTTGTTCAAGAGCGCTCCACGGTCCATAGACCTTGATCAGGGATCTTTCGTTGGCAGACAACTGCCGAAGAGCTTCAGTGCGATTTCAGGGCCAATACCGTCAGGGGGATCGCCGATGGCCAAAGCCAATCTACGGTGCACTATTGTCATTTTAGCACCTCCTTCTCATAGCGGCAATGCCATCAGCGTGTCCGTCACCGTGCTGTCGCAAACCGCGATGCGTTCTTGCAGACGTAACTTGCCATCGATCGTGGTGAATTTGTCAGAGGTATTCACCGCTGGCAAAGACTCTGTTTCCCCTGTATGCATGATGCGCAGCACCATGAACGGAGTGGAAGCGCGGCCTGTGTTGCATCGCCTGACTGGATCGAAGGCAGACCCAGGATATGGCGATAGCGGTGGCGCTCGTAGATATTGGCTTCGCGCAGCGCAGAAATTCGGTCGGTGAGCATGTCCTGCGAATGGCCGGAACGAATGCCGGCAGCAAGTCCCTCATCATGGTTGTCGACATTGGTGACGCAATAGTGGCAATCCTTGGTGAAAAAGGTTGGCCATTGCTCCATTGCATCACTGTCTATGGTCTTCGCGTAGGCGGCATTGAAGGCCGCGATTTGAATTTCATTGATCATGCGTACCTCCCGCTCTCATGCTTGCATCTCCTGTCCCATATGCTTGCGGTAGGCCTTCCAAAAGCCGCGTACCGAGGTTTCTGTGGCGCGGCCCTCGCTAGAGCCTTCGTGGTCTCCGCCCATCTCGATGACCGCATCAAGGTTGGCAGCGCCTGCGATGCCACGCTGCACGAATCCACCGACAGCTCCGTCTTCCATGGAAATAAATCCTGCAGGGCCGATGAGGTTGGCCTGTTTGAGTCTGACCTTGCGCTGCTCTGTACTGTCATCTGCATAGCCAAGATAGGTCCAGTTGAGTTCCGAGCTGGAGATGCTCTTGGGCAACAACTGACGCACGGCGATGCTGTTCTGAATCTATTACAGCGCAAAAGCCAGGGAACACAGAAAGGATCTGCAGGGTCACGCCGTCCTCGAACTCCTCGAAGCCCTCTAGAAGGCTGGGATCTTTGAGCCGGTAACGCTCGTTGTCGGAGCGGATGGCCTCGTCCTGTTCGAGTCGTCTTTGGCGCTACGATCGATTGCATACCGGAATAGCTCACATGGTGGCCACCCGACTCGTCGACGATGACGCCGCCTTTTTGTGAGAGGCGATTCAGCTCGAAGGTGGTGAAGAACATATGCAGGAGGCTGGCGTGATAGCTGTCCTTCACGTTCTCGAAGTAGAGCTTCCAGTTGTTAGGCAGCTTTTGCGTGAAGCGACCGATGACTTCTACGGGCTTGTGCAGCACGCGCTCTATGCGCTCGCAAATCTCAGGGCCAAGGTAATCCTCAATGCTGGGCACGTCCTCGGAAAAACTGCCAAAGACCAAACCGCAAAAGACAGCCACGCGGAGCTTGCGCGGGCCATGCTCTTCTTTGCAGAATGAGGCCGGCATGCCACCCTGGCCCTTGACACCTTCTCGAAGGCAACGCCGGTCAGATACCCTGTCGGTTGTAGCTCCAGGCGTGATAGACGCACTGGAAACTATCCGTACGGCCCGATTTCTCCAGAGCGATGAGAGCGCCGCGATGCGCGCAGCGGTTCTCGAAGGCGTAGATTTCCTGGTCGGCATCCCGTACGACAACTATCGGTGTTTCACCGGCAAAGGTAGTGCGGAAATCACCGGCCCCGGGAATTTCAGATTCCAGGCACAAGTAGTTCCAGACCTCGCCGCGATAGATGCGCTGCTGTTCCTGATCAGCATTGGCTGTGTCGGTATAGATACCAAAAGGCACGCGCGTATTAGTGGCCCCATGCCACTGGATGATCGATCTACATTGTCTCTGACCTCCTTACTACTTGCGGGCGAGCGAATGACTTTCTGCCGACTTGCGATCGGGGTGATTGTCGCTTCGGACCCAGCGGCCGAGGAGGAAGACCGCAGCTCCGGCGACGAGCATGGGGACTGACATTGCGTAGAAGACTGCACTGGCGGACCAGCCCATGCCGAGTGCCGCTCCGACCGCGATCGGCCCGACGATGCCGCCGAGGCGGCCAACACCCAACGCCCATCCAACCCCGGTGGACCGCATCGGTGTCGGATAGAACACCGCGGACAGCGCGATGAGGCTCTTCTGTCCACCGCTGATGCAGACCCCCGCAAAAAAATTGGCCGTCAATAGGACCCACAACGGCGCCGTAAAGGCGACACCGGTCAGCGCAACGAATGCGAATCCGACGACATAAACGGTGCCGAGGGTGACGTACGCGCCGAGTCGGTCCATACAGGGCCCGGTGACAAATGCAGCGGCGATGCCGCCGACAGTCGTGAGGGTGGTGGCGGTGACCACCGTACCCATGTCGTAGTCCAGGCTCGTCATGATCGACGGTAGCCAGCTCTGCAGCGCGTAAAACTCGCCGAGGTTGATGACGAAGACCAGCCACAGCAGCAGGGTTCCCAAGACCCGGTCACGGGTGAACAGGCTCCTCAGTGCAGTGCGTTGTCCGTCGGTCCGCTTCTCGGCCTCGTAGGTGATGTCGGGGCCGACGGCGGGCGGGATCCATTTCCGGAAGATCGCCTGGATTCTGTTGGGCTCCGCGCCTCGGTTAATAGTTCGGTGAGTGAGTCCGGCAGGTGAGCGCAGCAACGCCGGGAGCAGGAGCAGCGGTGCTACTGCGCCGACGACGAGTACCGACCGCCAGCCGAGGATCGGGATCAGCCAACCGGAGACCAGCCCTGCCGCGACGAATCCGAGGGAGAAGCCACAATAGATCACCAGGACGAAGGTTGCTCGAAGACGCTTGGGGCTGAATTCGCCCGTCAGTGCGATGGCACTCGGCGCGGCGGCGCCGAGCCCCATTCCGGTGATGAAGCGCAACGCCATCAGTTCGGTGACGTTCTGTGACCAGGCCGCCGCCAACGTGCCGAGCGCGAAGATCGCCCGTGCTGGTGGATCATCCGGCGGTGGCCGAACCGCTGCGGACAGCGGCGAGAGCGCCAGATAGCCGACCATGGACCCGGCGAGAGCGGCGGAGAAGATGGGCCCGAGCACCTGTTTCGACAGGCCCCACTCCTCGGCGATGTGGGGCGCCATAGCAGCTGATGCTCTGGGTGTCGAAGCCGTCGATGAACATGACCACCCCACACAGGGCGATCACGATGTACTGGTATCGACTCACTGGCCGCGAATGGATCGAGATCCGGCAGTGTCACGCGCGATGGTGCTAAGGACATGCGAACACCTCCCGAGTGTGAAATTGTTATCCGCTCACAATTCCACACATTATACAGAGCCGGATGATTAATTGTCAAATTTCGCGGGATCGGAGTACGATCCTCTACGCCGGACGCATCGTGGCCGGCATCACCGGCGCCACAGGTGCGGTTGCTGGCGCCTATATCGCCGACATCACCGATGGGGAAGATCGGGCTCGCCACTTCGGGCTCATGAGCGCTTGTTTCGGCGTGGGTATGGTGGCAGGCCCCGTGGCCGGGGGACTGTTGGGCGCCATCTCCTTGCATGCACCATTCCTTGCGGCGGCGGTGCTCAACGGCCTCAACCTACTACTGGGCTGCTTCCTCATGCAGGAGTCGCATAAGGGAGAGCGTCGAGATCCCGGACACCATCGAATGGCGCAAAACCTTTCGCGGTATGGCATGATAGCGCCCGGAAGAGAGTCAATTCAGGGTGGTGAATGTGAAACCAGTAACGTTATACGATGTCGCAGAGTATGCCGGTGTCTCTTATCAGACCGTTTCCCGCGTGGTGAACCAGGCCAGCCACGTTTCTGCGAAAACGCGGGAAAAAGTGGAAGCGGCGATGGCGGAGCTGAATTACATTCCCAACCGCGTGGCACAACAACTGGCGGGCAAACAGTCGTTGCTGATTGGCGTTGCCACCTCCAGTCTGGCCCTGCACGCGCCGTCGCAAATTGTCGCGGCGATTAAATCTCGCGCCGATCAACTGGGTGCAGGCGTGGTGGTGTCGATGGTAGAACGAAGCGGCGTCGAAGCCTGTAAAGCGGCGGTGCACAATCTTCTCGCGCAACGCGTCAGTGGGCTGATCATTAACTATCCGCTGAATAGCTCCAGGATGCCATTGCTGTGGAAGCTGCCTGCACTAATGTTCCGGCGTTATTTCTTGATGTCTCTGACCAGACACCCATCAACAGTATTATTTTCTCCCATGAAGACGGTACGCGACTGGGCGTGGAGCATCTGGTCGCATTGGGTCACCAGCAAATCGCGCTGTTAGCGGGCCCATTAAGTTCTGTCTCGGCGCGTCTGCGTCGTCTGGCTGGCTGGCATAAATATCTCACTCGCAATCAAATTCAGCCGATAGCGGAACGGGAAGGCGACTGGAGTGCCATGTCCGGTTTTCAACAAACCATGCAAATGCTGAATGAGGGCATCGTTCCCACTGCGATGCTGGTTGCCAACGATCAGATGGCGCTGGGCGCAATGCGCGCCATTACCGAGTCCGGGCTGCGCGTTGGTGCGGATATCTCGGTAGTGGGATACGACGATACCGAAGACAGCTCATGTTATATCCCGCCGTTTAACCACCATCAAACAGGATTTTCGCCTGCTGGGGCAAACCAGCGTGGACCGCTTGCTGCAACTCTCTCAGGGCCAGGCGGTGAAGGGCAATCAGCTGTTGCCCGTCTCACTGGTGAAAAGGAAGGCCCCTGGCGCCCAATACGCAAACCGCCTCTCCCCGCGCGTTGGCCGATTCATTAATGCAGCTGGCACGACAGGTTTCCCGACTGGAAAGCGGGCAGTGAGCGCAACGCAATTAATGTAAGTTAGCTCACTCATTAGGCACCGGGATCTCGACCGATGCCCTTGAGAGCCTTCAACCCAGTCAGCTCCTTCCGGTGGGCGCGGGGCATGACTATCGTCGCCGCACTTATGACTGTCTTCTTTATCATGCAACTCGTAGGACAGGTGCCGGCAGCGCTCTGGGTCATTTTCGGCGAGGACCGCTTTCGCTGGAGCGCGACGATAATCGGCCTGTCGCTTGCGGTATTCGGAATCTTGCACGCCCTCGCTCAAGCCTTCGTCACTGGTCCCGCCACCAAACGTTTCGGCGAGAAGCAGGCCATTATCGCCGGCATGGCGGCCCCACGGGTGCGCATAATCGTGCTGCCCTATACTCGTTGAGGACCCGGCTAGGCTGGCGGGGTTGCCTTACTGGTTAGCAGAATGAATCACCGATACGCGAGCGAACGTGAAGCGACTGCTGCTGCAAAACGTCTGCGACCTGAGCAACAACATGAATGGTCTTCGGTTTCCGTGTTTCGTAAAGTCTGGAAACGCGGAAGTCCAGCGCCCTGCACCATTATGTTCCGGATCTGCATCGCAGGATGCTGCTGGCTACCCTGTGGAACACCTACATCTGTATTAACGAAGCGCTGGCATTGACCCTGAGTGATTTTTCTCTGGTCCCGCCGCATCCATACCGCCAGTTGTTTACCCTCACAACGTTCCAGTAACCGGGCATGTTCATCATCAGTAACCCGTATCGTGAGCATCCTCTCTCGTTTCATCGGTATCATTACCCCCATGAACAGAAATCCCCCTTACACGGAGGCATCAGTGACCAAACAGGAAAAAACCGCCCTTAACATGGCCCGCTTTATCAGAAGCCAGACATTAACGCTTCTGGAGAAACTCAACGAGCTGGACGCGGATGAACAGGCAGACATCTGTGAATCGCTTCACGACCACGCTGATGAGCTTTACCGCAGCTGCCTCGCGCGTTTCGGTGATGACGGTGAAAACCTGACACATGCAGCTCCCGGAGACGGTCACAGCTTGTCTGTAAGCGGATGCCGGGAGCAGACAAGCCCGTCAGGGCGCGTCAGCGGGTGTTGGCGGGTGTCGGGGCGCAGCCATGACCCCAGTCACGTAGCGATAGCGGAGTGTATACTGGCTTAACTATGCGGCATCAGAGCAGATTGTACTGAGAGTGCACCATTGCGGTGTAAATACCGCGCAGATCGTAAGGAGAAAATACCGCATCAGGCGCTCTTCCCGCTTCCTCGCTCACTGACTCGCTGCGCTCGGTCGTTCGGCTGCGGCGAGCGGTATCAGCTCACTCAAAGGCGGTAATACGGTTATCCACAGAATCAGGGGATAACGCAGGAAAGAACATGTTGAGCAAAAGGCCAGCAAAAGGCCAGGAACCGTAAAAAGGCCGCGTTGCTGGCGTTTTTCCATAGGCTCCGCCCCCCTGACGAGCATCACAAAAATCGACGCTCAAGTCAGAGGTGGCGAAACCCGACAGGACTATAAAGATACCAGGCGTTTCCCCTGGAAGCTCCCTCGTGCGCTCTCCTGTTCCGACCCTGCCGCTTACCGGATACCTGTCCGCCTTTCTCCCTTCGGGAAGCGTGGCGCTTTCTCATAGCTCACGCTGTAGGTATCTCAGTTCGGTGTAGGTCGTTCACTAAGCTGGGCTGTGTGCACGAACCCCCCGTTCAGCCCGACCGCTGCGCCTTATCCGGTAACTATCGTCTTGAGTTAACCCGGTAAGACACGACTTATCGCCACTGGCAGCAGCCACTGGTAACAGGATTAGCAGAGCGAGGTATGTAGGCGGTGCTACAGAGTTCTTGAAGTGGTGGCCTAACTACGGCTACACTAGAAGGACAGTATTTGGTATCTGCGCTCTGCTGAAGCCAGTTACCTTCGGAAAAAGAGTTGGTAGCTCTTGATCCGGCAAACAAACCACCGCTGGTAGCGGTGGTTTTTTTTGTTTGCAGACAACAGTACGCGCAGAAAAAAAGGATCTCAAGATCCTTTGATCTTTTCTACGGGGTCTGACGCTCAGTGGAACGAAAACTCACGTTAAGGGATTTTGGTCATGAACAATAAAACTGTCTGCTTACATAAACAGTAATACAAGGGGTGTTATGAGCCATATTCAACGGGAAACGTCTTGCTCTAGGCCGCGATTAAATTCCAACATGGATGCTGATTTATATGGGTATAAATGGGCTCGCGATAATGTCGGCAATCAGGTGCGACAATCTATCGATTGTATGGGAAGCCCGATGCGCCAGAGTTGTTTCTGAAACATGGCAAAGGTAGCGTTGCCAATGATGTTACAGATGAGATGGTCAGACTAAACTGGCTGACGAATTATTCCTCTTCCGACCATCAAGCATTTTATCCGTACTCCTGATGATGCATGGTTACTCGCCGCGATCCCCGGGAAAACAGCATTCCAGGTATTAGAAGAATATCCTGATTCAGGTGAAAATATTGTTGATGCGCTGGCAGTGTTCCTGCGCCGGTTGCATTCGATTCCTGTTTGTAATTGTCCTTTTAACAGCGATCGCGTATTTCGTCTCGCTCAGGCGCAATCACGAATGAATAACGGTTTGGTTGATGCGAGTGATTTTGATGACGAGCGTAATGGCTGGCCTGTTGAACAAGTCTGGAAAGAAATGCATAAACTTTTGCCATTCTCACCGGATTCAGTCGTCACTCATGGTGATTTCTCACTTGATAACCTTATTTTTGACGAGGGGAAATTAATAGGTTGTATTGATGTTGGACGAGTCGGAATCGCAGACCGATACCAGG
+
**+?>?GJJJGJJH?>@DHDEBFBD@CJGJGHJJIJFIGJHGJJEE::::JIJ??=@EJJIJFJJJJGJJJJH<:J/')**-200.--+*055:;;=>A7777CFDC@::6,>?AJFJGIJJJJGJHJJJHIHJJJJFFJJJJHJJJEJHFIIG9888HCACDFAAAFGFHIJGJJJIGJJBBCHJHJAA@@CFD@AB?50/12DJFDJFGJGFGGIJGJHHIJJFJJJHFIIJCCCH9888==;<<=JFJEF?;99<1*)*353,+5,32,,+()(''''('())++++-::;;6HEIHEDIDG<;;>JFJJGJFJFGJHHJHJAAAADFGE?644000-667BDIJJJGJJJHFFJ?@?5444JIFIJJJIH@>??FJIFFGJFJJJJGIFIHJG@@?ABEDIJCJJJJJIJJJJJJGDJJGJJJJJIJIJJGJJJJGEFCCHGJJJGJHJJJJIDEGHB888AF<?>D@A>6JDCJJ=JGJGJGJJD>=<=?<:89530&$&&)3<@FJJGIJI?@?@EHDHHJJJGJJJJEJHJFGJJDDIJJJJDAFCCB>>==?GDDDHJJGJJ:;;5555CA@>86669>=>@@BCCGEJJJIJGJEJIJJIHJHIJHEGJDHI=@@@FBCDADFIFIEEEGBAJJHDGJJHF>===>878:@AEFDHJJCABB77668456..98@AAEA<>>CGFIJJJJJJJFHJGDEGGJIEDDEHJHHIJJJH<;;;?@AFGEFH@BAGJF@??@AEE9:<?<74'$$%((*-))))00,''<96687-++++;7556766:444<-@DIJ?FBGJJ866JJFCFFEEGJIHJJJJJHGHIJJJIJJJEHJBB>5:;95JJJJJHJJJJJJHGJHIGGJJFJJJIJFEGCCJHCG889JIHIHJJ<;;:JDJGHJGIHJEJJJDJDEGFJGJJJFBBACFCB<<<@CCECCA??89JJHFJC8,)((),32()?@EGJGJ=<@BCEEDCEDF:DFDJEF6667JJFJIJFJHIJJDEGI/,,,FJJHHJJJGJJJJJJGD<::8..**,,-<1111?B)'&&)7<9:;=?@@?@@FBCBEBBDEE,'(247=>JJJJJGJEFBABCJIJJHJJIJH>>==5//==>EGIJJJEFIFFBJGJHJJJHJJJJJIJGEGJJGJEJJHJJDHHJJJJJJGJJJFJJJICDEJFGHEDFJJIJ7778;;32/,)()+3....3HGJIJIEIJJGBHBCJIJJJEEFEJJJIJFEFJHJJ5444764670-,,:1>==>BA?151225;;31../,.),;9:=>>>>IFHJJJFIA@GECFJHJBBBBHJJJDJJHJDJEJJGJIJJJJIIFJHJJJJJIJJ@>?IJJJEJGJJC?>ABFEJJJJGHEJGIJGJJJJAA>=<5(('(($&&&9<''=DGDDJF6>8JJJHJJJJHJJEJJG@;:34=;6112BB995555??>;:88:>DEJFGJJJEGJJHDFB?@?BJB>5579=@DJIGGEJF;:::DDDJEJBB@5@DJ>>CCFHHJHFGFABCA,,,,6;CEGFHFFGGEBE;JJ7>CH9---08366AEBFHJEHJJJGFHCCAJF?AJFJJCA?<CEGFJFJE7667DCCFIGJGJDG>>;8999CGGDEJJHGJJJJJJFBECGJJHIJIJHFJIHGJJJJHJ=:88:A>7666@CJJGIJFJJDJGJJJJJJEDEJHHFJJCCDBIDCB622++*+,5;CABEJJIH?@D?EIIJFJJIGFB@88AAIFEGJHA???.-,-565335542*((''''''''(2,,,24;6CJ.+++(''@ABBDDJJJJJGJIDICJJJGGGFEJHC?@CC@@@?<<<?4322225;;;@@?@??@@?>?@CCFJFJFDB@;;;BDJH<:::JJJJJJJIHJEJJDCJEDJJJJHJJJJIGJFJHIJJJHJJGCEGJGJJJJGJJB@@?9<9*'''1033*BACJJGJJJGJHHJHJAABBBJF@???FJJJJJJJJFGJHGJJJIJJJ<<<=GDACJJJFEJJJJJJHJJJA@AAJJCDCDGDHGIJJJJIJJHEJJJ@<<:=8B>?@><888=JJJIEDC++)),,4;8E@::??>456<DGHJIJJFJGFJJJJJJJJJHJIGJIJHJHJJGJJIJJJJJHJJJJJJJ@A710,+))*AGEEEJIJDJAB>===<==><::;>>=@@>BHJHFIGIFJJJJJJIJJJIJHGGDJJHIJCA;))((---,,,,,<DBFEA?8:**/66@ED@=BBEGJIHGHGDDCD@?==?DJJJJHJIEJD@?:??DDDEJDHE<DEGCEFGJIJJJHHJJFDIGGDE@=D??76B:*(((FH?>>??BHC:99@>A66@HJFB?>EDFJJJ66568854.**+?AEEJJ=:99<;7557((('+**''$%%();H@@BJJDFE@BACGJHJEFJJFFHFJJHIIJJJHJIJJJEIBJDJGGJJJJIIJJIJHJIEJFHIJJJHJIJJJGJFJJGJJIGGI;JJGJJIHIHIIIJJCBECB@@=@JJGJIJJEJJJJFJIFJJIFJJJJIHD100@DJDFIJJJJHJIIJFJJEJIJHJIJ>;;99)(().)***37JHJDAA7557@JJJJJHCCB@?JDGJJIHJJEEFEGJJFJJJJJJJHJJHIGE6.))*.9;;<;;<7CJA@?@ABB9<@@GGHGFGFI@JJFEAEC>88F@EAB@@HDHHFAG<DDDICEGJDJ;:::ECD777786B>?BBF;77>CDEBB63332/)(%%&((()(((''(''(()+)*/2==EJJHGJIG;;::<BEJJJHJGEFIHJFJJJGJJJGJGJJJJCAA@GIJJDJJG??@AIJJJJJFGGJJFJHJJJGGJGJJJJJJJJJHHJJJIGEEEE4445?@@-((((HIHIEHJJJIEHJJHJJJHHJFJJJGCEEDJHJEJHF988:><<IHJJJJGJJJJJJJJJIGIJJGGGHFJHJJBBA@G????A665454446DFDIHJDID?@@<>>>>>=?EJJFDCBCEJHJJI???@F?@43223>@E:9C899:ECJGJGFJJJJJJHFGEFIJJEG888@FJJJGAFFJIJIJJIJIJGGE=<=<55<=JJJJFEBB1//;0>9/>99:;FHGJJIJIJFHGHFJGJGIJJJJJJGJJJJJGGJJJJGGGHBA3334DDDDABHHEDDJEDIFIEECEDIJGHJ777BBB@D@@JHHEGJIDIHJJFIJJJJJGJJIJGJHJDFJIJJJJJJFFGJJJFDJABJIJJJIFHECGD::0,0,1.'%%')*(+0*-.89984?EEJJGHJJJIJJJJFJHGBBADJFGHGJGFCBCAJ;:99<;>?BJIEFFFCGFFGFEGDJFJHJJJJJHJEE;8:EIHHJEJIJJJJJIJJJJIEHIJJJJJHJFJFHIJJIJJEDJJGCDFADDFIJJJHJIGGIIJGEC@??FFJFGFIJCD<<IDEFFJJFIJJIDHJJIJIFJJHJJGJJJJFA@EEJJJFIJFJJJHDDB99)&%$%'+/0FJJHJE9899889:43,*&(,+,-))//7889>=>>ADFGJGCCBB@A@>A?>FJ4000JBDFJFJJJA?+**,.,,.0/--.7767<=H/7**4.,377(83245BJ>>=?CDA@1)((()1//0JGHIGJFGFEA@8EFCIHJJHJJEGEJGGHHJJIJFIJHECB?:>9778<<<=HFGGGC>>JJJFJHFJFB==,,,,567@?<;;64567;GCJE?==52ACFIJJJHHJH*))+(''',)*)'()1036))))3320/334JJJJJIHFGDEF?<<;;<<HJHFGFJJJJGJJJJDB<==>C?<=;;;44-/++*7874,(*;;:99:C:98:HGJHFJCGJIEIJJHEEDEHHJIJJEHJHHIEFCC:;JGCE>:::HCJHJJEHIEGJJJHIJJJJJJJJJJJIJJFFA*'++8EFGEGC(&%&)++&***99<CBGJHJIJGHJGGJJJJJHJEG=;;:=CHA:99:EHHJGJJJJJECEEJJHIJJDJGGJJIHGHJBCECGGEIJJJJJJHJIJ>>9=BBJHCBDJJHHHJJHHJJEH@9555+(').01-,..<=>>C:;:BJBF8668B>///0=2(((24**+'(()/0..-)45JGJJJJHJIHJJGHJGI@J?<42=DDEE@B998:BDBJIFEJIHJJBBABJJHEDJCEJFFHJFEJCEGGGE<;<=>3J.,,.<>@>>@GJJHFJGJEFJIFEEFJGE9850.,-71///DGJ=<:9E>A>:88932231033<89.--16<;8558C<@ACDCGJJJEJBAD=<=<>CAFCJIFJEHFHJGGJJFCIJJJJEIGDE94444BDECD<;;<BDHFJHHJHEHDEJHJJIJJFHHECA>E1...8BAJIHE>ABCJGDDCEJAAA5557FJJJJHIJBEB?JGJJGIBCDCBDDJJJJJJEBCAABBJGHIJGGGHGGJJJEDDE??>?JJFJJFJGIJJI@@?@JJJJGFEB@CFEDCCIJGJIJJJJJGJJJFEDEDDA@AA>99::>CEDA////IJJHJFJGJIGHJHJJHIIFFFEECCCCHJJEJJEHGJFJHJJJJFJGHGJIJJJJIJFJJJJJEHEJHJJJJJHIJFHJIGJJJJJIJJIJHHJJJJJJJJGJHEFGHIEB888---.>>JJJJJJJJJJJFJIJJJJJIIJJJGJJJJJHJJFJJJIA-,,,HD@@@FA@D>=+)(,?>A>?>===8GDJFHFJJJJJIJJJJEE<956355B>=<2333690;<GIJIFJIEGHHGHFFCDEJJCAFHDJJFEHJJJFGGFFJJJJHFIJJJJJJJJI>>>?FGJJJJJJIIJGHGDDIJJJIJGC8567JFJEHHDEFHCGFHJJFJFJJ?*)))JJJJJJJJJGJGJJJGHJHIEFHEHJHJEIGJJJJCDBFEJJHFGJ5444J<<;;EHHEGJIGJJJJHIJJJJJHJJHIHJJJJHJJJJGHJJJJJJHJJJJJJHJJ@A@4334?A@@JJJFDFHFH?>DBJJJIJJJJJJJHJIJJJJJJIJJFJCCCAD<67H@??<5>6222BJJJJJFGJJIJHEJGEHJJJFHJJJJJD@=++++/++**,4234CHJHGJGIIGJHJJJJJJJJJJGGD=411A?GIFJIJFEGHGJFHJHJHHJGBJIGC@@A@JEBCDHJIJFHIGFB??<ICJJJJ6569;14/.//?EFHFJJJGJJJHHHGGCFCCJGJJJJJJJGJHJJJJJJJJGJJIJJ?>?IJJGJJJFFDFJGJJICA@AAJJJEJJJHJJJFHGFJIFJFDCCCBBBFJIJC@@@IJJJFHJJBD6666JJHGJJJJJJJFJHJJJFBBAB@98822/16<=;<<EJJHJIJJJA8777.,++,2877:EJJJJFJJGJGGJJFFJHGIJJJFHDHDA@:98897///IIJGJBDFCHJFJIJJHGJJJIFJJJHJJJIHFFJJBAGJHIJJGGJ?@?>==<9:;=6555I8777CBCEBABCGJJJHJFDDF@@@=.../B=>-,++:22@GCED6667B:::CJJJJJJHJGCGBDDDHGIIGJIHJJJJJJEGJJIJJJJIJJJFJFIFFJJEDIFBACAECD@>>>D;989;A7..04555A=?F@JGIIGGJIIJJJJDGFGHJJJJJJHJHGJGJJJJCDACBB,**,142/013<99672**))'),+)(%%56<<;80<....5/&%%&&')+48:7>>@5445=>682446>??6667=?<///.1+''((-..221132///6.(()21106>EDFHBCB?@?@ABCCCAB>?>AA;B@@BA?=:;;=?<----9::A?AFFDB=999DBBA@J+--@EHFJJJJEHGHFFGJJJJI;::;GD933..-,-,))+78:;;>===;;<89JJJJJIIJGIJGJJFJJJJFJJJIGIJJJJJJJHI==<=830/,-+*%%)%$%'(())*)*&&$$'+499??>BB@DCFEJJJHJJGJIJJ7666?>>>FE,(&%%%$$$//;IGGEEJJJJIJEJJJHJJGHJGEGJIJGJJIJJJJJJJJJJDHJFEIA@))))GHEFCECEB@AAA?@@A<<<>JFIGJJJHGFIFHFEJJJJJJJJJJJIHCFJJGGGJJHIJJJJJJHJHFHJJIJHJJJGGECCBCIIJJJJJJJJEEGD=)(((A87.,+1.9;>CCE=>FHGEGJHHJIJ8666;/1((BCJFJFJGJJJGHJIJHJH?FHJHJCCB@9985.-.+)...('()-*((00@F@><;<@ADFFEHFECE:97?BADGIJJHCBB;:1+-<=::830310.--/28=>GHEEHDCGFJGJ@>?B?<664)-47>@??@DGI@@GGIEJIHJHFEC+++++4>B<5)))()))678F@?@?GFDGEJJGGJJHJJGJJJJJJFAHEJJCAA7778>;46448>ADEFCJGHJJJJJIHJGJJJJHJGJDF;;;;<BEEJJHIJFIJIJJJJHJJJE721.00/9<=DBCDEDIEJIJIGH>((((JJJJFJJGJJ:88.'&&).2.))))=A@ACBII987@:*(''(4>==JHJGIJJHIJJJFJJEJJJFJJJHJJJA?@BHBAAB@425..--'&&.<>DJJECFJJIJGJIJGFG@A>AGJGDCFEFGJIFIJFJIJJJFJJJJFGJJIIJJJIFGF7550112BDJJJGGJGIEJJJIJJI55>?BBBDCBAFDGH9888::88543'&$$&(+++*''&&%%&)*./=AFFJGJJJJJHJJJIEIGFJJJJJJJGJGGJJJJJJFEG=<%%%&'''5<////HJJDJHFJGJHJGJJJHJGJJJIJJJ===<FHJIJFIHJGJIJJJHJJJJJJJGJJJJJJJHJ3222GHFJIJHFAA@@E;<;;FJGFJHCJJIIJJJJJJJHJ<;?8IDHJ:888893.,--:::9;8;=<>9JJIFJJJJJGJJHJJIJ@A55>?EJIJJGDBHHDHFEJJJIEF@?C??CGJJGJJFJJDFFB:9;:99>:BGDBBCCADAIEEGJGIEHJFJJJIJEEJHJJFHFGHEJIJGIEJJJJJIFIGIJJFJJJIFHDHFJJJJJFEFJEC<<=<FJJJIGHJJEHJJJJ@>>?=>=@G=BDAEJCAA@A?>:@2221251..*+,,-@BBFGFJFJHJHJGFJGJJIJJJJDBEBJIJJJHIFFJGHGJFGHIIJJJJJFHHGIHJFAAAIJF9=:73&&&'1')**122-***79=@DCBEGEGJGIFGFA?330.12/($$%%&().(*&&'(,((+)+.01.AC3246A@A?>><;===BBII=<<<F?@@BJJJDEBBBBGDGHJHHHJJ9811?FDGFJBBC@JJID74>?DBBDEJJJJGD4112FJHDBDIF<<;;111--(%%(-0,')(%&',():CHIJIIJJFEC7,+,)&&&')(((*)(&'*,-----()2:<CFFHJJIDHGHIIJFJJJHJJJJGHJIHJFC??==1-,::FEGJJJJJJGJJH++++>567EJIJJJJIIHJJH===<EJGHHIHHJJJJJJJJIGJJJJJGHGFJJJJFCDEE75442654345=936*GIIJFGGJHGJJJHIFIFJGGJJJJIIIJJJJJJJJJIEIJEHFHJJJJHIJJJJJIJJJJFJHEJJJJHEE>>=000())(-BCJHHEHHE9999JJJJJFJJIFJJJJG??@?J::>CIJGEDF>=/,,-/?C?FHIJJJJJJJJJJGJJJJJGJJIHJJJJJJGJIJJJJJDJGJJECE@EAJCJJDEJJ@AACDEFDBIFCCC??@DGGHJJEJJBFJCD??@)A??FEEJJDBCBJC5556:99:4.-**)+<FDJHIJJGHJJHCJJJHJJGJJJIJHDEEJGJGJJIDHGIGJHJGCDCDDDBAGJGC>;/FIJJEJFFFFJJGIJJHJJJJJJJIJHGJGJJJJIJHFGJJJHJIHFHJJHJIHJJJJHFGFJ??@@GEJ;;;;I;999BA@@AFC*1))<:?DJJJJIGDBBBEFJFABADAB?@BAEJD;8+5;)<6(413399;:;EHEIBABA<323;?>><><:89DFJJJJFJJJJJIJJJJFJCEJCJG??FHGHFDHA=>JJJJJIDBCFJJHFFGJJJJJGJFHIHJHJJJFJIJFAAAAHJJGJJJJJF6666GDB///)'')))'&$'+&&%%&&&.;???>?@?A?33374CDFJIBCABEJGJGEGDEJJFFJJDGDDJEF8777CAAJJJJFIJJB@<<JDHFEHHFBCDA@B910088@@>:993.../002466:/<;;8666<J?A@HJGIGJHJHJIFIJJJGJHE@@@JABCCJJJJHHJJJGJG>:784.*++<JJDBAEJECJGDJ6555HEEC>>AJFFGGEHGJ?8JFFEEFJA8775666=<<<CB2/;;@<877>J445JIIJJFJJHJHJJJJGIFJJGIEJEGFJJJFJJH7777JBCD6667BEDBH@@EDHJFJJJJJHJJJHJGGEAFJD?6/..4877('&&0FA@A@CB33336:93656DJJHJFFJEACCJHDIJFEDJJHIHJGEJJJJJJJHJ@@??EGJIGDCFJJHJ766731,+)*,9@EFJIJJJGJIHJDCAAJGJHJHIJHIJIJGFJHJJIJJJGJHBBCBJHJJJJJFJGJGFJGIFIGFEGJ?CJFDDIEGJGJJJGIJJJEFGFGJGEEJFHACCF-,,+++6:;<A=6**4ADJFGEHCFCHGFGEGIFGJHJGJJJJGAD@A:::ACA==?BABEHJIJJJIDJDDDHFJFIJJJJGJJJGJJJJJJJJJJJIJHJJHIJJJIJJFHIJJJIJJJHJJFFFJJJJIJGJIIJGFEHJJJ@JJJFHGCE=8+%()):;AJJJHDAACHJJHJI:::JEE655344,&&-&&&,*->2222<?DJBJ<:999;:<=>:940-..AABCEFCCDEHJ=:75434'('%%%%%%%&/,+++*+///87011++&%%&*4.035AH=>=::61GADJHJHJFDCEIFJJJBBABF772112.-,-,+,-16449AEFIFJJFFJFHCHF555=ECA><=>?@FEJJFHIEIHJJJJJGJJJJJE>===:903334(755333)(&&)%$$%&:;?>GJJGJJGFJJJGHJJFDJIJGFGHHEIJHJJF@???FHC<<99:9:;BH=<;<?>''''../CE<887<;,+++/-++,//77@DFJJJJFJGGJJJGJGJIIJIJGJJJJGJJHJJDBCGJJJJJJJJJJIHHJJJJGFJJJJHHJHCDCDFJ@@CH>9&%$%&&)*9C666454479:=BABDGJJJJJJCBA@F;:7('''1FEDEHJEGHHGCJJGGDJJJCDDEJJJJIJ+**+876BFEJIJ<J:::=<7810*(''()0172788?@?BDB??>@??>@?<<;2-++,76:;>AGJGGHCCBGJEC=73&&&&%&+8>>65545388JJJJJJGIGFFJC0001HFG>>==CH=<::8---40())><<==///1600))))3=?CIJGJJFAAAAEGIJHJGHF((((6))&&&&FFDJIJJJJJEEGGJJJGJIJJJJJJJGJJIHJDG;:;<9999225:DBCJGJEGJJJFGHGJFJJJHJGJBACDIJEJJJJFGJHIE9666DDFGGIJGJHJJJJJJHHGHGJF:53()*.**+)'*(&%$$,6A?2/..GJJFJJJJJFHJJJIHGC:88564*))*77:JEA@9:DEEJEFFEFGJHJJFJGJEIJJBEDIGHJJIJJJJDDECJJGFEDC@@::GDJCBDADJGEA@@BEIGBA7878IJGJIFFEDCBGJGJJJJFJJJJJFHIJJJJJJGE?D3J???JGI?@@BA>?@JJIJFJJJFJJB99::DGJGJIJIGJIIHFJGJGGJFJJJJJIHGIIFEIJJJJJJHJFJDJIJJJJFCDCDDHI5445JIHAA@B4211999@JFDAE<<++))&'(33555GFJHIJJGJ???@==>=D::<GJHDJ1111JFJBA=<<2224D@@@>?@:-FDGIHJJJEGCGDJG@?JJJJJJJJJJIFG@@GCCAAEFIHHGHEJIHGIGIGBDDABJFGJHJJJACCFJHHF=>1><8879:39=DFGJ@GJJJJFJJJJJJJIJJJJJJJJHHDDEFJEA@@EHJ??<=;==>>@8888:;<<=FGJJJHJIJHHIJGCACCFBJCE?<HFHIHJGFJJHFHFJJHHJIJGJJJHFHJJJJJJEGDB>=>.))+IJHJJFFJJJFJHHF::3JJGJGJJJJJGJJJJHJJJJGICEHFJJEGE988;<<8///1117790)('(E>>>>JIJJJJJJJJ@?A>?EDDB?BCBJ=<<@FCBCEHHJJJFIJJHJIJJDBDCJHFG?--ICJJJFHJJFJDD<<FDIE==:9;?CDDHGJJI>;;;,,,,<211/..-,-././12>=?:-+)&%%%$%&3::HJJJIJJJJJJHJJJHJHJJJJJIJJGHJJJJJJEJ@JJJIJJJJJJJJJIIJHJJIGBDIJDJHJ::::A@77531222222544534,,-(/44HJJJHHJGJIJJGJJJJJIJHJJJJJBAABJJJJHHGF<:::<BABA0CBEJFFGHFHJJJHJGJFJGFFIJ>=><;:9:9=>92.,,./3575876644.+-25;=FJJJJJHJJJDJIJJJGGGJEJJ@==9::1)-)/..../00:;BHFJJIJJIJHJIIJIEDDGIJJIDB??:///ABEJGGJIIIFJCECDCFJAA@AGJFFJFEGJJJJJJJJJJECB;FA=JJJJGJJJIJJGHIGJIDCC?@@AIFHDIGJJJIJGJJJJJFEEJ?@D<><???JIED>=<AACEDJJJGJJJFIJGJJJJIFJJJGHIJJJJJJJJJJFEEGIJJHJFJFFBGHFHJFC5558@EDEJEHE=<@=8>>?7BJHJJFJJHJIJJJJJJIJJJJGHFGJJJHFHJJHHGHJ555''''4374440,,@GEJJJGHIJJFCJJJJJJJJJFFH?ACDHGDCD@988:JJJJCAHFDGIJJ;;;;>>AA;:87(')&'%%(./07>CDDD>AAACGEEJJJJDCDEEJ85212FFJJGHFJFI<<DDDECEGJHJJJEJHHJJJJ?>>>GAB;*/==;>>CJGJJJHJHJIJDGGAECCFHFJJJGJJHJFJJJA@A?GE22225>A@<773-((*1@EHFJFG?>;788:ABHEJGFJF<<AC>AAEC6AHJFB?@A@A=:::AB@9>;=BGGJJJJJIJJGJFJJFJJEJIJJJJFJJFGFHJJFJGIJJFJFJJJIJGGJHHJJGGHEJH===HDCDJGJJECFFCDBBAA:89=GHJFJIJJI;<JJJJJHJGCEBCB)(''CHFGJBDB@E===)''(3224481,,4:;:IGJJIJC@A;:;:8::9;BACHGGC21118888JJJFACDJHJIEJJCEJEJJJGJJJJJJJJJDDCDJJJIIJJJJJGIGDFFJHIJJIJFJJJJHFDFEFH75((EFEIGH77***)++)*&&('&)((*%%$).//::;8689345B10BCJGJJJJJIHJ?9733//56=CA?>?EDED<=ADFFJJJJGJJJJJJJIFJGJHFEFGIJ@??JJJGJJIBCEHJJJJDGHEFGJFEGJJJJGJGJDFDCJJJJEJJJJJJHJJJJHJJJJHJIEJFFHGGJJHJGIJHEECCDFFE:85+&&)'())0-*))..667889;////;DJJGFEJJJJJHIJIIGJGCJJJJJJJJJJJHEEJIJJFJJIGJJJJIJGIJJGJHHJJGJGIJJJIJJJJGJFI5556FJEJJJHG?>:BAB@@DAGIGJFGJJJIJJJEJFDJ=<==JJJJFJJICBABF??<3334AAJJHEEHEJGIJJIFJJEGJJJJJJJJFFHFJJJHHGJJFJFJJIFJJJFHIHJJJF@@@AHCA?<7667?C@?9::9''''000<HJJJE?JHJAAJIJJFJFJJJFJFJJGJHCB@ACEBBDCBCE=6;;1=JGJHJJJJFJHJGDJGGJJGIGGJJJJGJGFJJH:6669CIJJJIJ6544=>IJFFHJJFJCC)))+/***9555ACDABADJFD>=>@DJJJEDCECFJJIJJJJJIJFGJJJJJIJJJEJJJJJJFE..>?JIEFB>??BJGHJEJ@650//130((&((5J66EEDBBC=8B=FJJJJIJJJJIJJJJJJHGHDDIJJGA?=>;870*2332,,,.1.-+,.25**,,--/J2.+--.8>@JGFFCHEJIJJF@;:99IHED200222--+,-4*)&&==>@JGEHIFJJJJJFFD@;<==BACEJHJIHHJJGCJCBHEJGGD@BFBA?>;:==>===CECAAB;;:3331111:44+**-++*)--,+,)('&,56GHEIJJJHJHJEAF@B>8991-,,,51**,(44BBIG9988A@FJHJJHGHIJIJJJG:::;E@@??===?JGAAA?=<<8888;::75555552323FJFJJJEFD@@AADCBBFHA@(')+,+-57:JHJ77700()435041-'(-0/)&&'('')89>BB@ABJDHGGJJJJGIJJJJIJJHJJJJHJJIJJJJJJHJJJJJJJJJHJGFEEIDECIDI@>899949B4556<;;<E@CJGGFBFEGHJGGJFJJJCCACEFJJB100>744235;<FHJJDFGHIFHECFECIIJFIJGCDJHJAHBF;5322@@IJJHJGFJIJDJJJJJBJAJJJGJJJGJJHGEEG=<<<94-,*-(()776:>3C?;FFGDDJHJJJHIJGFJHJJJFCE@@EEGJGGHJJJJJHHEHJIC@@?<<<=?>=@@8,,,021128&&&%%%)))+.AE<<=J=45589:BFIJHGGBFA@==?@EDB???AJJIJIFJJIGJJIJGIFJJGJGCDC?'&%%$#$%)43??@@BDIEJ==>>A=B>>>BFEIJJHJJJJHJJJJGJIJJJJGJ@?@91/0446@A===>FDHGBA@AJJJHHEEJJJ98889++++=AEJFFE6555:22;<<<=>@BGI??>4334CBA?>>>ACC@>JJJFGJJJJJGJJJJJFFJFJJB966-*(()*028;GHFHIJE?<AACBAC>==))))GFFHGJJJJJJJIHJGIJJJJJHJJHJJEAA<;8>@BD?ADJEJE:99600010002359==>A?:?@C@8665/./+*-33977839?GA<AA;<:<BAEJJIGJJJ?<<,++,IIJIH?CCHFEEFGJGHJCABAADCA<;;=DGJJECDDIEDJGJJJHJJJEHFHHJJFIDCDFJJJJJJIIJHJJJIJJJFJJ?>>?JJJHCCAADA<<<AJJIGJEJIGGGIGB@@BJJEDBAA:88<@;:56:;CJJJIJJJJJJHIJHJGEJJJIJJJJFEFCEFF****9111//-,,*/...4466E<;;<6555999DGDGGJJFJIJJHJJJFJHJFJJJHGJJGJJJJGJIIJJFHHDHEDJHJGJJJJGFJJJGHEJJJEIJJJJJGIIJJJJHIJGJJJIJJJGJIHIJJGHJG?==+&'./-1.,,,<<;8EFJFGHJJIJJJJFJJJGJABEGJJGHIJJJHJJJFIJGJJGJHEG?&&&%%'(+,//77=:9ABB>=>FIGHCC@B@@AAC??DEJGJIJJJFJJGJJ>/'''AJGIGJJHJIHJJJJJGEJGJJJHJJJGFEJDJJJGJJIGJJGHJJ/...IGIIFEHIJJFIGJJJJJJJGIJHGJJJ=<<<ED??;;;<<@@@@9787HJFDCBJ((((FJGIJJJJGIJIGHGJJHJJHJIJJGJ?@@@JJJJJJIIHJGJJJJJJJJJIJHJJJHGJJJJGAABEFDBDJJJEJGHGJFEGFHJJHFD876>??HJFJJJJJGIIDGDJJ5434:@@@FFJGIJJGJJEJJJIHFGJJJJHJHJJJJFEIGIJJHJJIJHGJJJJHFJGJJHHHJJJFJFJJJFJJJJHIJGEFGD@;9:::@><0000/444<411*
@Li_n2g_3_plaTL097-1_117
CCGTGCGCAGCGAACTCTGCACCTCGGAGCAGGTACTGCTGTGCGGCTGCACCGCCGCCAGCGATATACGAATCCAGCCGAGCTCCTTTCGCCGCCTTGACCCGGAAGCCCGAAAACGTTTTACGGCCAAGGTGTACAGCAATACACTGGCGGCACCCGATGTCTCGCTGCTGCGCCTGCGCCTGCCTGTGGGCAAGCGCGCCAAATTTGAAGCCGGCCAATACCTGCTGATTCACCTCGACGACGGGGAAAGCCGCAGCTACTCTATGGCCAATCCACCCCATGAGAGCGATGGCATCACATTGCATGTCAGGCATGTACCGGGAGGTCGCTTCAGCACTATCGTCCAGCAGTTGAAGTCTGGTGACGCGTTGGAAATGAACTGCCATTCGGCAGCATCGCACTGAAGCCTGACGACACCAGGCCCCTGATTTGCGTTGCAGGTGGCACGGGATTTGCGCCCATTAAATCCGTTCTTGATGACTTAGCCAAACGCAAGGTTCAGCGCGACATCACGCTGATATGGGGGGCTCGCAACCCCTCTGGCCTGTATCTCCCTAGTGCCATCGACAAGTGGCGCAAAACTTCCGGCCGCAGTTTCGCTAGTTCCAGCCATCACCGACCTAGGCAATGTGCCTGCGGATGCTCACGCCGGTCGGGTAGATGACGCACTACGCACACGCTTTTGGCAACCTGCACGATCATGTGGTGCACTGCTGTGGCTCACCCTCCCTGGTTCAATCAGTGCGCACAGCAGCTTCCGATATGGGCCTGTTAGCACAGAACTTCCACGCGGATGTTTTGTT
+
JJJJJJJFFHGFEGEFFFHJIFIGFGJHGJJJGEEABCDFJJJGJIJDJHCFJGJHEHHGJJJECJFFC@?;44IFGJEDJFGJHA<ACDACFBEB=?4<?DFAIDDD?77)))*@>@AABGED===DHBCCJJJGJIIJ<;;<JEF;=CIGJGHGCBACEHIJIHJJJJJJJFJFJGJJJJGJJFIJJEJEIJ***,12018:@BBFEHFJJIJFJEEBBAJJJJJJHJEIFB?@@=93221--0/0GGIGJJIJHFIHJJHJJGECABDF;;:=JJFJJJGGEEEJGJJIJFIIJJHHJJGJJJJIHJGIJJGJHJJJJJJJJEJJDE=>><9:AC?><=@DCGJJGJJJJEH@HE<;+***/000)))))(*4646---19;=ECA@<;;<@GJJJJJJJJHJJIHJJJJJJDCF>???JJJJHJJJJJGJHFHJGIGJIFGEJJJJIHIJJGJHFGJJFJJJJGGCJFJJJJCADJJJIJJIJGJHJJIGJHEHCEEE;:::D@<=>GJGJJIJJJJJJJJDJJGJJEB??7777886.-.788800///..045))*-@JEEJGHFJJFF5555DB<==532-(&'(06710))***,.-%%%%*/0567AA@@@?EABD?>?@GDFIJHFJFJFHIJFJHJJBDCBHAHGEHDFFJIFG>?>>?BDA;93345-/*)))==<>AEDDEJJJJGB@@AHJFJEFJHFCBBCGJDDCAGHJ::::@HGJDIGJIF8889DHJJGHEDJJJH;999B@A7<:9;677AEJGEJFCE@A@<CFEGGJJHIFIJFDCD;4::0&$
@Li_n2g_3_plaTL097-1_118
GGTCGGAACCTATAAAGCGGCGGTGCACGATCTTCTTCGCGCAACGCGTCAGTGGGCTGATCATTAACTATCCGCTGGATGGCTCCGGATGTCATTGCTGTGGAAGCTGCCTGCACTAATGTTCCGGCGTTATTTCTTGATGTCTCTGACCAGACACCCATCAACAGTATTATTTTCTCCCATGAAGACGGTACGCGACTGGGCGTGGAGCATCTGGTCGCATTGGGTCACCAGCAAATCGCGCTGTTAGCGGGCCCATTAAGTTCTGTCTCGGCGCGTCTGCGTCTGGCTGGCTGGCATAAATATCTCACTCGCAATCAAATTCAGCCGATAGCGGAACGGGAAGGCGACTGGAGTGCCATCTGCGGTTTTCAACAAACCATGCAAATGCTGAATGAGGGCATCGTTCCCACTGCGATGCTGGTTGCCAACGATCAGATGGCGCTGGGCGCAATGCGCGCCATTACCGAGTCCGGGCTGCGCGTTGGTGCGGATATCTCGGTAGTGGGATACGACGATACCGAAGACAGCTCATGTTATATCCCGCCGTTAACCACCATCAAACAGGATTTTCGCCTGCTGGGGCAAACCAGCGTGGACCGCTTGCTGCAACTCTCTCAGGGCCAGGCGGTGAAGGGCAATCAGCTGTTGCCCGTCTCACTGGTGAAAAGAAAAACCACCCTGGCGCCCAATACGCAAACCGCCTCTCCCCGCGCGTTGGCCGATTCATTAATGCAGCTGGCACGACAGGTTTCCCGAGCTGGAAAGCGGGCAGTGAGCGCAACGCAATTAATGTTAAGTTAGCTCACTCATTGGCACCGGGAACCGACCGATGCCCTTTTGAGAGCCTTCAACCCAGTCAGCTCCTTCCGGTGGGCGCGGGGCATGACTATCGTCGCCGCACTTATGACTGTCTTCTTTATCATGCAACTCGTAGGACAGGTGCCGGCAGCGCTCTGGGTCATTTTCGGCGAGGACCGCTTTCGCTGGAGCGCGACGATGATCGGCCTGTCGCTTGCGGTATTCGGAATCTTGCACGCCCTCGCTCAAGCCTTCGTCACTGGTCCCGCCACCAAACGTTTCGGCGAGAAGCAGGCCATTATCGCCGGCATGGCGGCCCCACGGGTGCGCATGATCGTGCTCCTGTCGTTGAGGACCCGGCTAGGCTGGCGGGGTTGCCTTACTGGTTAGCAGAATGAATCACCGATACGCGAGCGAACGTGAAGCGACTGCTGCTGCAAAACGTCTGCGACCTGAGCAACAACATGAATGGTCTTCAGTTTCCGTGTTTCGTAAAGTCTGGAAACGCGGAAGTCAGCGCCCTGCTCACCATTATGTCCGGATCTGCATCGCAGGATCCTGCTGGCTACCCTGTGGAACACCTACATCTGTATTAACGAAGCGCTGGCATTGACCCTGAGTGATTTTTCTCTGGTCCCGCCGCATCCATACCGCCAGTTGTTTACCCTCACAACGTTCCAGTAACCGGGCATGTTCATCATCAGTAACCCGTATCGTGAGCATCCTCTCTCGTTTCATCCGTATCATTGCCCATGAACAGAAATCCCCCTTACACGGAGGCATCAGTGACCAAACAGGAAAAAACCGCCCTTAACATGGCCCGCTTTATCAGAAGCCAGACATTAACGCTTCTGGAGAAACTCAACGAGCTGGACGCGGATGAACAGGCAGACATCTGTGAATCGCTTCACGACCACGCTGATGAGCTTTACCGCAGCTGCCTCGCGCGTTTCGGTGATGACGGTGAAAACCTCTGACACATGCAGCTCCCGGAGACGGTCACAGCTTGTCTGTAAGCGGATGCCGGAGCGGCAAGACCGTCAGGGCGCGTCAGCGGGTGTTGGCGGGTGTCGGGGCGCAGCCATGACCCAGTCACGTAGCGATAGCGGAGTGTCTGTGGCTTAACTATGCGGCATCAGAGCAGATTGTACTGAGAGTGCACCATTGCGGTGTGAAATACCGCACAGATGCGTAAGGAAGAATCCCGCATCAGGCGCTCTTCCGCTTCCTCGCTTCACTGACTCGCTGCGCTCGGTCGTTCGGCTGCGGCGAGCGGTATCAGCTTCGCTCAAAGGCGGTAATACGGTTATCCACAGAATCAGGGGATAACGCAGGAAAGAACATGTGAGCAAAAGGCCAGCAAAAGGCCAGGAACCGTAAAAAGGCCGCGTTGCTGGCGTTTTTCCCATAGGCTCCGCCCCCCTGACGAGCATCACAAAAATCGACGCTCAAGTCAGAGGTGGCGAAACCCGACAGGACTATAAAGATACCAGGCGTTTCCCCTGGAAGCTCCCTCGTGCGCTCTCCTGTTCCGACCCTGCCGCTTACCGGATACCTGTTCACCTTCTCCCTTCGGGAAGCGTGGCGCTTTCTTGCATCGCTCACGCTGTACGGTATCTCAGTTCGGTGTAGGTCGTTCGCTCCAAGCTGGGCTGTGCACCAACCCCCCGTTCAGCCCGACCGCTGCGCCTTATCCGGTAACTATCGTCTTGAGTCCAACCCGGTAAGACGCGTTTATCGCCACTGGCAGCAGCCACTGGTAACAGGATTAGCAGAGCGAGGTATGTAGGCGGTGCTACAGAGTTCTTGAAGTGGTGGCCTAACTACGGCTACACTAGAAGGACAGTATTTGGTATCTGCGCTCTGCTGAAGCCAGTTACCTTCGGAAAAAGAGTTGGTAGCTCTTGATCCGGCAAACAAACCACCGCTGGTAGCGGTGGTTTTTTTGTTTGCAAGCAGCAGATTACGCGCAAAAAAAAGGATCTACAAGATCCTTTGATCTTTTCTACGGGGTCTGACGCTCAGTGGAACGAAAAACCACGTTTAAGGGATTTTGGTCATGAACAATAAAACTGTCTGCTTACATGAACAGTTAATGCGAAGATATCAGCCATATTCAACGGGAAACGTCTTGCTCTAGGCCGCGATTAAATTCCAACATGGATGCTGATTTATATGGGTATAAATGGGCTCGCGATAATGTCGGGCGATCAGGTGCGACAATCTATCGATTGTATGGGAAGCCCGATGCGCCAGAGTTGTTTCTGAAACATGGCAAAGGTAGCGTTGCCAATGATGTTACAGATGAGATGGTCAGACTAAACTGGCTGACGGAATTTATGCCTCTTCCGACCATCAAGCATTTTATCCGTACTCCTGATGATGCATGGTTACTCACCACTGCGATCCCCGGGAAAACAGCATTCCAGGTATTAGAAGAATATCCTGATTCAGGTGAAAATATTGTTGATGCGCTGGCAGTGTTCCTGCGCCGGTTGCATTCGATTCCTGTTTGTAATTGTCCTTTTAACAGCGATCGCGTATTTGGCGTCTCGCTCGGCGCAATCACGAATGAATAACGGTTTGGTTGATGCGAGTGATTTTAATGATGAGCGTAATGGCTGTGCTGTTGAACAAGTCTGGAAAGAAATAAAACTTTGCCGTTGTTCACCGGATTCAGTCGTCACTCATGGTGATTTCTCACTTGATAACCTTATTTTTGACGAGGGGAAATTAATAGGTTGTATTGATGTTGGACGAGTCGGAATCGCAGACCGATACCAGGATCTTGCCATCCTATGGAACTGCCTCGGTGAGTTTTCTCCTTCATTACAGAAACGGCTTTTTCAAAAATATGGTATTGATAATCCTGATATGAATAAATTGCAGTTTCATTTGATGCTCGATGAGTTTTTCTAAGAATTAATTCATGAGCGGATACATATTTGAATGTATTTAGAAAAATAAACAAATAGGGGTTCCGCGCACATTTCCCCGAAAAGTGCCACCTAAATTGTAAGCGTTAATATTTTGTTAAAATTCGCGTTAAATTTTTGTTAAATCAGCTCATTTTTTAACCAATAGGCCGAAATCGGCAAAATCCCTTATAAATCAAAAGAATAGACCGAGATAGGGTTGAGTGTTGTTCCAGTTTGGAACAAGAGTCCACTATTAAAGAACGTGGACTCCAACGTCAAAGGGCGAAAAACCGTCTATCAGGGCGATGGCCCACTACGTGAACCATCACCCTAATCAAGTTTTTTGGGGTCGAGGTGCCGTAAAGCACTAAATCGGAACCCTAAAGGGAGCCCCCGATTTAGAGCTTGACGGGGAAAGCCGGCGAACGTGGCGAGAAGGAAGGGAAGAAAGCGAAAGGAGCGGGCGCTAGGGCGCTGGCAAGTGTAGCGGTCACGCTGCGCGTAACCACCACACCCGCCGCGCTTAATGCGCCGCTACAGGGCGCGTCCCATTCGCCAATCCGGATATAGTTCCTCCTTTCAGCAAAAAACCCTCAACCCGTTTAGAGGCCCCAAGGGGTTATGCTAGTTATTGCTCAGCGGTGGCAGCAGCCAACTCAGCTTCCTTTGGGCTTTGTTAGCAGCCGGATCTTATTTAATTACCTGCAGGGAAGCGCTCATGGCTACCAGTCGGGCTCGTCAAAAACATCCGCGTGGAAGTTCTGTGCTAACAGGCCAGTCGGAAGCTGCTGTGCGCACTGATTGAACCAGGGAGGGTGAGCCACAGCAGTGCACCACATGATCGTGCAGGTTGCCAAAGTGTGCTGGTAGTTCGTCATCTACCCGACCGGCGTGAGCATCCGCAGGCACATTGCCTAGGTCGGTGATGGCTGCAATGTAGCGAAACTGCGGCCAAGTTTTGCGCCACTTGTCGATGGCACTAGGGAGATACAGGCCAGAGGGGTTGCGAGCCCCCATATCAGCGTGATGTCGCGCTGAACCTTGCGTTTGGCTAAGTCATCAAGAACGGATTTAATGGGCGCAAATACCATGCCAGCCTGCAACGCAAATCAGGGGCCTGGTGTCGTCAGGCTTGAGTGCGATGTGTGCCAATGGCAGTTCGATCTCCAATGTGTCACCAGACTTCAACTGCTGGACGATAGTGCTGAAGCGACCTCCCGGTACATGCCTGACATGCAATGTGATGCCATCGCTCTCATGGGGTGGATTGGCCATAGAGTAGCTGCGGCTTTCCCCGTCGTCGAGGTGAATCAGCAGGTATTCGCCGCTTCAATTTTGGCACGCTCCCCACAGGCAGGCGCAGGCGCAGCAGCGAGACATGGGTGCCGCCGAGTGTATTGCTGTACACCTTGGCCGTAAAACGTTTTCGGGCTTCCGGGTCAAGGCGGCGAAAGGAGCTCGGCTGGATTCGTATATCGCTGGCGGCGGTGCAGCCGCACAGCAGTACCTGCTCCGAGGTGCAGAGTTCGCTGCGCACGGCCATGCCATTGAAGGAAGTAATATTTCCGTCGAGCAAGGCGCTCGCACAGTTGCCACAGCTACCTTTGCGGCAGGAATAAGGTAGTTCGATGCCGGCCTGCAGGGCGGCATCCAGCACGGATTGCCCGGGCGCGCAGGGGAACGCGATATCAGAGTCGTGGATATGGATCTGGTGGTTCATCAAACCTTCCCCTTTCAGCCCGGTTGGGCACGAGCAGGGCGATCGTGCGCAGGAGGGCCGTGGAGTCGGCCACGCCACGGCCGGCAATGTCCATGGCGCTGCCATGGCCCACGCTGGAAAGCACCAGCCCTGCCGCCGATGGAGAGGGCGCTGGCTCCGTTGCGGAGCCGGCATTTTGATGGGGATGTGCCCTGGTCATGCAGCATCGCCACGTGCACCAGTGTCGTGCTTGCGCTGTGCCAGAACCATGTCGGCTGCCATGGGACCGTGTACCCACAGAGCCAGCACTTGCGCAGTGTCTCGACGGCAGGAGCGGTGATCTGGGAGTCCTCCAGGCCGAACAACTGTTAGCTCAGATGCATGAGGGTTGATCCCGAATACAGCGACTTGTGGTTTAGGCACTCCAGGTAAGGTAGTGTGTCACGGCAGCCTGCACCGCGTTGACCACCAACTGAGGAGAGAGCCGCTCCAATGCGCTGCGCACGCTTTCATGCAAAGTGACATGCATTATGCGCAGGCCAGCACCCCCACCAGCATCAGGAATACCTGGTCTTCGTTCATGCCAAGAACATTGGCGAGCAAAGATGGGTAGCCGCTGAACGCTATGCCTGCGCGGTGAATGGCCGTTTCATGGTGGGGACAGGCAATGACGGCATCGACCTTCGCCGTTTTCGCACGCCCGGATGGCTGCTGTTGCAGATTGCACCGATCTGATCGCCTGCCTGCGGTGTGATCTCTCCCATTGCGCTGGTTGTGCAAGCGAGCCGGCTTCCTCATGAATGAGGTCTTGAAGAAGGACGCTAACTGGCAGATCTGCGCTGCTTGTTCAAGAGCGCTCCACGGTCCATAGACCTTGATCAGGGATCTTTAGTTGGCAGACAACTGCCGAAGAGCTTTCAGTGATTCCAGGGCCAATACCGTGGGGATCGCCGATGGCCAAAGCCAATCTACGGTGCACTGTTGCCATTTAATTTCCTCCTTATCATAGCGGCAATGCCATCAGCGTGTACCGTGCACCGTGCTATCGCAAACCGCGATGCGTTCTTGCAGACGTAACTTGCCATCGATCGTGGTGAATTTGTCGAGGTACTCACCGCTGGCAAAGACCTCTGTTTCCCCGGTATGCATGATGCGCAGCACCATGAACGGCGTGGAAGCACTGGCCTGGGTTGCATCGCCTGACTGGATCGAAGGCAGTCCCAGAATATGGCGATAGCGATGGCGCTCGTAGATATTGGCTTCGCGCAGCGCAGAAATTCGGTCGGTGAGCATGTCCTGTGGATCCGCAGACAATGCCGGCAGCAAGCCCTTCAGCATGATTGTCGACATTGGTGACGCGATAGTGGCAATCCTTCGTGAAGAAGGTTGGCCATTGCTCCATGGCGTCACTGTCTACGGTCTTCGCGTAAGCGGCATTGAAGGCCGCGATTTGAATTTCATTGATCATCTTTACTTCCTCCTCTCATGCTTGCATCTCCTGTCCCATATGCTTGCGGTAGGCCTTCAAAAGCCGCGTACCGAGGTTTCCGTGGCGCGGCCCTCGCTAGAGCCTTCGTGGTCTCCACCATCTCGATGACTGCATCAAGGTTGGCAGCGCCTGCGATGCCACGCTGCACGAATCCACCGACAGCTCCGTCTTCCATGGAAATGAATCCGGCAGATAAGGTTGGCCTGTTTGAGTCTGACCTTGCGTTGCTCGGCACTGTCATCTGCATAGCCAAGATAGGTCCAGTTGAGTTCCGAGCTGGAGATGCTCTTGGGCAGCAACTGACGCACGGCGATGCTGTTCTGAATCTGCTGCAGCACAAAGCCAGGGAACACAGAAAGGATCTGCAGGGTCACGCCGTCCTCGAACTCCTCAAAGCCCTCTAGAAGGCTAGGATCTTTGAGCCGGTAACGCTCGTTGTCGGAGCGGATGGCCTGGTCCTTGTACGAGTCGTCTTTGGCGCCGCGATCGATCATGGAATAGCTCACATGGTGGCCACCCGACTCGTCGACGATGACACCGCCTTTTTGTGAGAGGCGATTCAGCTCGAAGGTGGTGAAGAACATATGCAGGAGGCTGGCGTGATAGCTGTCCTTCACGTTCTCGAAGTAGAGCTTCCAGTTGTTCGGCAGCTTCGTGAAGCGACCGATGACTTCTACGGGCTTGTGCGGCACCGCGCTTTATGCGCTCGCAAATCTCAGGGCCAAGGTAATCCTCAATGCTGGGCACGTCCTCGGAAAAACTGCCAAAGACCAAACCGCAAAAGACAGCCACGCGGAGCTTGCGCGGGCCATGCTCTTCTTGCAGAATGAGGCCGGCATGCCACCCTGGCCCTTGACACCTTTCTCGAAGGCAACGCCGGTCAGATCTCCCTGTCGGTTGTAGCTCCAGGCGTGATAGACGCACTGGAAACTATCCGTACGGCCCGATTTCTCCAGAGCGATGAGAGCGCCGCGATGCGCGCAGCGGTTCTCGAAGGCGTAGATTTCCTGGTCGGCATCCCGTACGACAACTATCGGTGTTTCACCGGCAAAGGTAGTGCGGAAATCACCGGCCCGGGAATTTCGGCATTTCCAGGCACAAGTAGTTCCAGACCTCGCCGCGATAGATGCGCTGCTGTTCCTGATCAGCATTGGCTGTGTCGGTATAGATCACAAAAGGCACGCGCGTCCTGGTCGCCATCCCACTGGATGATGGATTCTTGCATGTCTACGAGACTCCTTAGTGTGAAATTGTTATCCGCTCACAATTCCACACATTATCCGCCCGGATGATTAATTGTCAAATTTCGCCGGGATCGAGATCTCGATCCTCTACGCCGGACGCATCGTGGCCGGCATCACCGGCGCCACAGGTGCGGTTGCTGGCGCCTATATCGCCGACATCACCGATGGGGAAGATCGGGCTCGCCACTTCGGGCTCATGAGCGCTTGTTTCGGCGTGGGTATGGTGGCAGGCCCGTGGCCGGGGGACTGTTGGGCGCCATCTCCTTGCATGCACCATTCCTTGCGGCGGCGGTGCTCAACGGCCTCAACCTACTACTGGGCTGCTTCCTAATGCAGGAGTCGCATAAGGGAGAGCGTGGGGATACCAAAGTCACCATCGAATGGCGCAAAACCTTTCGCGGTATGGCATGATAGCGCCCGGAAGAGAGTAAATTCAGGGTGGTGAATGTGAAACCAGTAACGTTATACGATGTCGCAGAGTATGCCGGTGTCTTTTATCAGACCGTTTCCCGCGTGGTGAACCAGGCCAGCCACGTTTCTGCGAAAACGCGGGAAAAAGTGGAAGCGGCGATGGCGGAGCTGAATTACATTCCCAACCGCGTGGCACAACAACTGGCGGGCAAACAGTCGTTGCTGATTGGCGTTGCCACCTCCAGTCTGGCCCTGCACGCGCCGTCGCAAATTGTCGCGGCGATTGAATTCTGGCCGATCAACTGGGTGCCAGCGTGGTGGTGTCGATGGTAAA
+
)(((+,,38:=:;669:A<;;6555;66/.//62-/5//56><<<=FCB94442444B9988>>>EJGEDDJJHGE;9873,,)$$$$&)))*18BAABBB@>=AFDDJJJGEGJJJJJJJJJEJFGJJJJGHJJJJJDEEJJJJJJJJJJIIJJCA@CFGFA@@.---...46ABCC>=4+JJJJJGJHJJEJHJJIJGJHIEDD<101-,,,+++,-666C><<BBFGFGJJJIGJJIJIJJHGJHEIGEIHJJJJGIGHEEFJJHJGJJJJJIJHIJJJIHJJJJJJJJJJJHFCEHB888;;0027<==?@<<<=JGJJGIGJJJJJEEIIJJJJIJIGGJJJJBACEGJJJHDAA=B322244CFJGJDJJIGJJIJIJJJJJJJGJJHJJIGJFJFJI@:::>>>0000JJFIJJGJGHJIJC6653556HGGFJGIIJJHHJJGJ>??>G784/00::9:76668:>2?DBJJFJJJJJBDCDE//..3++***,-EBCCJIFGJJGGEGJJJGIHGJGF>=@@>4444DJDIJHJJJHIJIJJIIJJJJHJJIDCFEGIJIJJJJI8777IDBADCJJIJJGJ?A@>@B@HJIHIJIJIJJHJHJJJIJJJAJIGFJJJJJJJJBFEEGJE''''222?<::;>9954352)(('55:?@AED;:=><877111BDJJGGJHEGJJFJGFJJJGHGGHIJ@CDEB>AJ;876../****<::-(()))))89>CE??;8633435/,,+),*))/=DJJJJDJDB<<<89999:<=@:4))())((&&&#$%)*+---/066---,(%%%)+)*-*)%%%')***126855.-,,5=BJJEJEB5555C998:999:988>:=A@A3321)+*(1=><=A@AADCIHDJJJJIJJECEHJHEHE?B?>?>EC<22/////..@BBAC:::>@<;;;@EBBEEJJFIGJFBACFJJJIJJJE@?BEGJFJJH???>GJHJJHIJIJGGJHJ8778EBC;:::>:43330011CAE@?=73//20,,,,-?CEIGGG5555BBDEJEEJFDGJJJJJJJJJJGJJJGJFJJJIJJGHFDJJJGDGHIEGHEHCDE@@....8@=?C>=>655331-,,,23,+++*,,,342111659:;?544467;<<<<<7BA>66<>IJJG???A@:7/,*+/09:=DDFDEJJD?::DJJJBBCCFHEFEC>=<<??@BADIJJJJGIJJJJJEBFCDGIIJHJJJJFEBAEHJHJJJCBDDFJIJFDBC8887760++''3++)00553346?DJJEJJIJIFFIEGDDHJGJ?;;;:;<<AA=5,,,77>?>>=>..=CEJIJEE43'(2,,-.0))))422459=<<>EJJEEIGJ?>>>=>@C@C==<;?>@DIFFJGJJJIJJHGJIEJJJJIHJJJJJJJ@HJG<9DFEBBCCHIDFEFJJJJJJJHJGFJIJFGJJJIIFJE2222ABC923)3==DFFCFIE7777J???@DFJHJHEIJJE@@>>C??<;;;+++/2-127****E9886,'''),)**&'/.())*2*&&''288=>GDED<EJJCBDDFJFHDGGFEEHD@@A?EDJEIJFFJFB6EG>JG;BFFE?=9:;9=;;@9:4-&&.*''(87867:8;DECFB@@;:<=>>>984599AABFJJJHJIJBAGJJJJFIJJIJHGHHJJJJJJJJJI=>=86--11AEBHJGJJJIHJHHJFJGJJJJJJJIFJJJJCCJJDDFB???@JJGJJJJIJGJIJHHGJIIHGJJJJJJJJIJJFJFCJJIIJ:9998888B@ABDABHIA>>=/.+,.--+,-..-.--+*+,-.GIFJJJJCJB@?>?>BBIJJHD@ACIEJJFHJJJJJJJJCCHJJIF?=DD@AADHGHEIJJJJJHGJJEEA@AE)))))*02857665433488?JHIJIJJJFJJJJJFJJHEIJJJJJJJJJHJJJHFJJJGIJJJIJE8889<;;C>6*)))/+)(+**(()*(56CABDFHDDFCHD<;)))+((())**2++3FJJGJGJGJFGJGJ>:::81------?JJJHJ;;;;EDECE410,-,,*--,14?FJJJJJJIJJJHJHJJJIJFJFB@B>2001<JJGGHH??;<DDGJFJFGEHIE3233A@AFFGEGIJJJJJJGIJJJJJDJG@=9/..GJJIJBBA@BCCEHGHEJGEE@>54.)78?CGCEGB@ABDJGE@?B5556EFECEJEJH:::>>><6656@AJJJJIEEDJJDIIIJF951011=>?DECJIJJJHD?A=:IFJJGJF><FB<;6.51,+))0-0//2AACBGJHJFJJG9B4:;<HJJJFFB@:.111@HJA@??D@=-))>@J?F>=81A9789DEHEEH=766=:<D31-''&'%$%'&&)+02,,+*%&'34../,-.?>?@AF7543/-,-.36>?332235::;@AJDD:-))&&'(/78?D?>>4100262-,--5553225484<==EEJHJEGIFFDBCFJ9988;=7=<=?>?>;8554(('&('%(((.7:>@?@EBBA;;;<4445@J6666CGCJD>CFDFJJFJJJIIHGDBDFJJGJJHHGJGGGJHGF??@?FGJE@@A=87777789;<449@?=000////?JGJHDJJJJEJJGJFJJHJEGIDGFJJFJJIJJGFFF888;D<<;8:665571/-,///:::;<<7;@ID;8622CA@AHEJEHJGJEFJGEJJGHIJEB7@@==B96763)))),..9:AA@@>@>>@=@B==;<;<=;3320,*)''500;<?>;BJJJGFG=><@44<JJFJJJJGJJ?==>EAAA>+*)*,>0+**--1=(?@DBCA??>=>?FIFHJJJ?@?@EIJ9999???@DGDI::0---/-,)'()()&&%%%%&(*--.2;@AAFBBIGGJJGJJJJEIJJEFFFCJGJJJIJHJJJHJIJJJJJJJJGIJJGJIFJJJJJJJJJJJIJJJEEDFB?@A:999=>A;;;:=43332,,,-EIJJHBBAC8666GJJA@@DJBCA@DFJJJJJJJIGJJJFEE>??JJJJJJJJJHJJJJJGIJJJJJJJDJJJJJHJGJHJJJJFGJJJHJJJE<==GJJHHHJGJIHIGHJHJJJJHGFJGHJJJEFJJJJFEJFDGHJGJJJHJHJGJIJGJJJJIIJIDJIJJJJJJJJJIJJJJGG@?@?HJJ?@@@J?>@BJJJJGDGJJJJJIJJJJJEGJJJJEJ922@?JFBCJ9;;DDFFGGJJJJIIJJJJJJCEGCDJEFIJGJIJIJIJJJFHJIJFGJCJFJJGJGI=<<<GBDGJFGIIFHJJJIJJGHJJJIHJGFE<<<;54**''''%%'()'',/456---EIGDCGIJBBBDIJJJIJJGFEFJJEJGJJJGJBBCCFJEFJG((')2+++,2?C<<=7876&$##&'0--/2<>;89=>=<=?DB@)(('*.//11221,'&'&%%&)<?AJJGE=;:9<===BJGFFJJHJJIJ@@??:;AC7666BGECCA111010/33:;=<IJJGFGGJJDDFEFGIJJJJBCB@A=99>=665788?@GJJIGFDDFB?@>682.1>====>8??5559<;=;;<<EIEFDBDBJDGJJAAAGBA766A==DHFJJDDEHJHGGEJJJJJCBFJJGCEEJCGJJIJGEFJJIJIJJHJJGJFJJJJIFI@B88:/00565FFHIJCBCGDDCBGHJJ=:89IJJJJJJEGJJJJJGJ@???DGEA91112:JJJIJGJJGHJJJJJJJHJJEFJHFCDDJEFA>;;BB?A775+,,-99?@CJGEHJ<:988220/40011?@?@B@FIJGHHJEHEDIJIJHFCC@>?=>A@BAC@:4336;7>:::E4343>>?;5113::900/0;:::?@6444??@JJ9'&&'11=;65;99;JJFJDG>>ABCGCJFIDCJJIBBCDJJG:@?333222510-.2+('(&*))))658975;?5845GECBCDEF=<<00//44;GFHBA@CJJFGBC><77310122=<<<EEGH===>>9644=BFEEHFFJFJFJJJGJJJHGJJJBBDJJGDEDEJEGDHJGEJEICBA@EEJHIGJIJGJG666:>.6/**+3A<;<>@51''(9:>DJ;;;JJIGGCC=@BDEECBBAA<51+J/**))5;=<IDHED@HDCEJJHJJF@DGJJJJHDJFJGFEFHJGGGGG@?>?BGHBA??@FFEJJHIGEEFEEEDHJB@GEIFEFIGEGDFDGJCDB;:::2*))/C582233-*78(;=@ABBIDJIHJIJ???@JGHJC897456<>ACGDCBC@A'&%%%*'))+*+++,4530*((6:@@A54348/,+,,.0,***,:<DDJIJDGIJDJGE:::;JIJJJJJAB<4***4HJJFD?66779:;33226520-..-6JJGJJHAA>>CEJD?=44,&%%%'7?>>?4449:;;<B/..-*''8@@=;888::;JJJJB@@?@?>?9:88:43310).)&'01BFEFHHIFJFDEB@@@ABCC<BFEGEGJJHJJJJFFB?@AJ=?IJFGJJEBA@EDB2222223:>>BDC@?>755;99J90//0235544448=>5555IGJJJJGIJIJJJJJJIFIEF@EEHAB=AB6676667?AA@AJJFIGJIJJJJJBC7778IEJJFJJHJJHIIFJ@=43001:45567C<999;A=,++'(*/8C???C@@DBJD=967?JEFA?=<>AAAAIJIJJJIIJJJIJJGJJIJJJHJIJJIEGCGJJJFEGFIJJHJJHFAA@>>??EG<;:::<<100287''''''''..36..112JHHJFJJJHGJ1000<IJEDHEJFD@>>985/)*1)(&''75542-,)*):6568GJJJJE-**+0102,FEJJJJJGIJHGJGJEADIJJJDJ5555767C?@CCJJJJJJCCDAC9777JHJJGHJJJJJJIHJJJIGJJHJJGJGJHGJJEJHJFJJJGJFFDECEECGHEHJ5555@,,,?CDJJFGJJGJFHIGGFJJJFHHJFE@=)&%'-45>@5555CE===>BA@18<9777''&.7(&%'(311BDBEEHJJDEJJIJ::9///.1./-,.%%%(,))')1,)))9?BABCBCCAGJBC@@:1EJJHJEEHJJJHGJHIJDIIJJJJIJJFJDHIJJ9999=>EGHDCAB;9:89<54458;<:<@JEHGJIJJJJJIIJHJ>>>>?<32.*(()3036752229FJIJIJJJJJJIGJJFJJHJJJJABDDJJ>==7>?8:=8104@ABIFIJGIJJGHE733363345.'&))+,434===>FGHBCBECIF<JF:C?AJGHHJJJJJEIJFGEJ;;<;?@@<;55EFH::;;BAABEJJCAAEBC@ABCJD@@::AADGJJI<=>?JJGEJHJJFJFJJGDDC?;98:@@A@;;;;776;<++++.,,&&&**(')((*,-37)>?@@FDCCB?;=>..**+,57;<J88887768A@:97:;<42-***/('')/24FHIEHFG>99=DFJJBDA@7555>@AJJJJHGJIJJIEGJJGIFJJGJJGHE***'&%%.2++++46:=AAJJIFJAHA+++*------000/.-,,,(&&&&)))346AAGGJJJA>8763012EJGHJGBBB99('''1/))&%%%%%(%&&*347=<8889BCFCCCF9976-0:=1,*)))*&&&%622.3--,-*+++10(1-)''(3/00)(((/067;@>:;<<>=@AEFHFJJJIFABC>@?5449:=98787.(&(,+1.---)(((-+)('((((*+-..''(()+,'-**++..+...?>==CBIGEJGFIIJJJJGJJ55548***)())0())))+('(()0024;;<@HFBBB?A;9200222C@@?@BDAD?:=JJJJJHFHDGJHIIHJFGJHJJHJH;;;;CDGHJJJJJJHJFJBA432((();;>>ABGFGA@@?>=97BBEBCHJCCBCCCDIF7666EDGFFFI<<;<AA?@A==;:?98974570///889FJGHDHJIJGJGJJFIEIJGEDJJIJJIFJJJEJEJFE1112=<<=EEE6667JJJJGFIIIIHJGJGIJHJJHJJJFC0,,EHJFHGJJGIFJJJJF>JHJJJJHJHJ>@=7<;;:55:>>@93+'&&'&&%%%%-*+2-.36544;2233>49((,*@JJJJJGJJJJJGJJGFIECEJJJHF@@A>>@666=>EHEJJFJGDC421,)*())'&%%%'0488AACBDJGDIJJJJDFGC@@@BJEHGJJGIEJDHHJJHJHJ;9999@>7:<<20/.088:9,')),....0--*((*---+/0582112,*)))('(+.1-.9:@G6557HIDG=;?DH?>>>>ADFCJEHFFJJHC0000DA?-,,-?;::('('--,-5;8B????JDCBJJIGA@A?@?@ACEDD@EE420...%%%&,++*,''''87<ABEEBEDEEFJ>?>?CAA993342556?GDJJHHHJGJJJJJIJCCDCGJGFJHEJHIC:87,,?AJJJBAABJJGHIJJHJJIJIEJJEFHCFAE=9>?JDJJJJIJJIJHJHJHJHAA=::::JF?===A?<9;CDEEDBDCGJJJHJGIJJJJJJFHGFDD;;;;JIJHEGEBBB999<JHJEGIJJIJJJCCDCCJJJJJJJJJJFHFGJJJIJGHJGJJJJJJJEHAADFFFIFEDJECECHJJJIIIJJHJIG3)'&&50*'',+,8;2223DCEJIJJJJGJHJA999:AFFIJJJECDCGCBADIFFBCH.---=>;<BFEGJJGHBABCJHJHFEJJJHJDJJJJHEBABGIJGFCDDCAA61-+())*35555=>>AFCGJJJJABA?ADBBBB662122CACBBEDB88/-./.11))()'+/.+,@AEDFHHDGFEGJHG5559A@9@>>?A@JBAA@DGFIJFA@?>?744*++/HJJI@??>HCHCGDJJFGJFIJJHFDHC>?BEDC111/)),((15238----6340235<99C@IJGGGJJG<=<<<<<@?=>?EJCAB@@JEA<<779578=>652334<<AFDCE=FJEACJ><7GJGJJJFHHED><>8///02'&%$&&'((()-7393=B>BB4/1145:;?BJJJEGJHGBFE?>?>A@?>4211>?BJJJJHJJJJJJJJJJIJJIIJJIJIHGJH:99:FDADIIFFAAA@D>AJJJJFFJJJJIHJJFJIHJIJJGHJJJJ=A?EJJJJJFIHJAA44<<=BABJ@AFJEJIJG<889B=>:;98:>8;B??G9989>8=447EEFIFIGEDDACJJJJJFGFB>>FAGJ<888FDDJ?1-=@CJEJJIHGHIJJEEGJJ?''(EJFFGFDEJJJGIJHJEHEJJJ8778IJJHFJE54444511CGJB>>>@JDFDJJJJJFJ=>JJJJJJJFGJIHJGEHJJ@>>?@CC....CCAAB>?<;<=<::867CJJFJJGG@?>>DGA=>?IJJHJJFJEIJI><;=<>BDDJBAACJJEGJJFJJHJJHJGEHJJAFJJHJJJJIJJIJIGFHGJGFE5532110(%'()))+)&++';@@<<<HIHJHJJGJJAC@BBCJJHIGIJ@(')(,*')*(+**))1156:;;=@8888F75447:B@ABFC<;<<IJ@@AHJHJFJJJDF9999J?>DDJJJJEE8889>?GH>=?EJJHEEJFJJJJFCCC;522378;<AADCIJJ?=C>IIJJCF<;5/67(CBFGJJDDBBGD>90.14585677@HJJJJJD<=IJJGDF85A??>?JIHIEFEDE;?6B?>>ABC::@9JEB@A>CBCBAB<*)**8;EC??@:::;=CEBEGEIJJJF=;::;C782349D==;=D3323'DEHFJFJGFGJJJECGDJFJGIJIJJJJEIJHEJCD?<>>AFJJJHGDFEIGFJJJFEJIDGJAAC@B76++++0/0,,)()*+,,,.;?CCFJHJJJJIFECCDEI?BA?533.+.,.--.9B=9<:1%$$$%%'%)/299<<4--/)&&)+4554234>@GGGGJHEJIJJJJFJFJBE<:9222<=>>??==@=;;JFDHIJ976768*&&''**/2=JDJF@??@JJ96+*+*+/-''&&.(&&&189@BC888-,,,21...;;84310--+)(&(+0/12,,,,-<78@?FDIIJEJIJHJGHJ?>?@JIGG::1//)'$$$%(+(1/87774222JDF=<4333D743.))=AED66669>7))88<BBA@CDCEHCJJFEDEJDBDBAB@BDDJJF????EFJJJGFFDJIJGJG????JHHJJFJJFGJJJJJJGIHGJJJJJBBFCHJJJJEEEA99?BD>78889662;>CEFBAC///0HHJGIDJJF<<<JJJGJHFGJJEJJJJGJFGB98896@666E@=00510//2;AB?<>?=:;?BBJJJJHIJJIHFJJJIJHJJJJJFJIJFA@...<@FDHJH;;;<G:8677?;BEJJGJIJJJH21,14237311((-+++,=BDGAEA>((%%'()'&&'%$$%###$&&(1333;EGECEA@EED;;;89;;;==>=0000;;?FDGD;<;;5DFCDC=JEE*))(6555:DFJHJIJJJJJHFHGJH>==>GJHFJGJJJIJJJGIIIJIJJJJJEJ<664670/-,,+,,-//343=A;6;2,CCFDBIFJJHA>@B><;;>B?>;;<2.//2:()224/+*++6<>?JC@AAEGJGGFI5554@@932.''',,)(')+,,,0:2@BEDJFJJJJHJIJJDFFFFJIJHJEGJJJJJJIGEFHJHJJIJIJJECDEHJDGDB54'&&'()+;AJJEJFJFEIJJFFIIGHIGJHJJGHDJJJ?;87---,&%'&&&&777;GJJJJIGJGJ>;A::D>A>CDGCC7000***)+(
@Li_n2g_3_plaTL097-1_119
CTGACCACTACCTGGCACGCCTCTCTTCTCGCCATATCCCGAATAATGCCCTCAATGCGGTGCTCGGCTGCTGTGTGGTGAGCACTTTGGTGATTCATGCTTTAGAGATCAATCTGGACGCTCTTATTATTTATGCCAATGGCATCTTTATTATGATTTATCTGTTATGCATGCTGGCAGGCTGTAAATTATTGCAAGGACGTTATCGACTACTGGCGGTGGTTGGCGGGCTGTTATGCGTTCTGTTACTGGCAATGGTCGGCTGGAAAAACTCTCTATGCGCTGATCATGCTGGCGGGGTTATGGCTGTTGCTGCCAAAACGAAAAACGCCGGAAAATGGCATAACCACATAATCCGGCGTTTTGACAACGTATTAATCCTGGCAATGGCTGCTTATGATCAAGGCGGTCGCGCTCATCATCCTTTCGCTGGTACTCACCATCAAAAGTATTACCGCCACCGGTCCCGGCGCTAAAACCGCCGCCAGGCATGCGAGAAAAGCGCAAATGCGGCATCAACTTCACTGTCAGATGCTTTTGCACCGGCGGCAATAAATTTAGAAGACCGAGGAAGTCAGTAAAAAAGCCCGGTAATAAAAGCAGCAAACCAGCAATGATCAGCGAAACACTTTTAATCATCTCCGCCGCTGGGTTTTCACCCGCCGCCATTTTTTGCTGCATCAGCACGAAATTCTTAAAGCCCTGGTTACGTACCGGTGACATACCGATAACTGACGTGAATATAACCAGCACGAGGGTCAGCAATACCCCCAATACATGGGCAACCTGAATAAAGATTGAAATCTCAATATAGACATAAAGGAAAATGGCAATAAAAGGTAACCAGCGCAAAGGTTTCTCCTGTAATAGCAGCCGGTTAACCCCGGCTACCTGAATGGGTTGCGAATCGCGTTTAGCTTATATTAAATTAATTAGCAAAATTTCAAGATGTTTGCGCAACTATTTTTGGTAGTAATCCCAAAGCGGTGATCTATTTCACAAATTAATAATTAAGGGGTAAAAACCGACACTTAAAGTGATCCAGATTACGGTAGAAATCCTCAAGCAGCATATTGATCTGGGTATTCGGTCGATGCAGGGGATAATCGTCGGTCGAAAAACATTCGAAACCACATATATTCTGTGTGTTTAAAGCAAATCATTGGCAGCTTGAAAAGAAGGTTCACATGTCAAACAACATTCGTATCGAAGATCTATTTAGGTACCGAGGGAAGTTCCAGCTGATGCCTACTATGGTGTTCACACTCTGAGAGCGATTGAAAACTTCTATATCAGCAACAACAAAATCAGTGATATTCCTGAATTTGTTCGCGGTATGGTAATGGTTAAAAAAGCCGCAGCTATGGCAAACAAAGAGCTGCAAACCATTCCTAAAAGTGTAGCGAATGCCATCATTGCCGCATGTGATGAAGTCCTGAACAACGGAAAATGCATGGATCAGTTCCCGGTAGACGTCTACCAGGGCGGCGCAGGTACTTCCGTAAACATGAACACCAACGAAGTGCTGGCCAATATCGGTCTGGAACTGATGGGTCACCAAAAAGGTGAATATCAGTACCTGAACCCGAACGACCATGTTAACAAATGTCAGTCCACTAACGACGCCTACCCGACCGGTTTCCGTATCGCAGTTTACTCTTCCCTGATTAAGCTGGTAGATGCGATTAACCAACTGCGTGAAGGCTTTGAACGTAAAGCTGTCGAATTCCAGGACATCCTGAAAATGGGTCGTACCCAGCTGCAGGACGCAGTACCGATGACCCTCGGTCAGGAATTCCGCTTTCAGCATCCTGCTGAAAGAAGAAGTGAAAAACATCCAACGTACCGCTGAACTGCTGCTGGAAGTTAACCTTGGTGCAACAGCAATCGGTACTGGTCTGAACACACCGAAAGAGTACTCTCCGCTGGCAGTGAAAAAACTGGCTGAAGTTACTGGCTTCCCATGCGTACCGGCTGAAGACCTGATCGAAGCGACCTCTGACTGCGGCGCTTATGTTATGGTTCACGGCGCGCTGAAACGCCTGGCTGTGAAGATGTCCAAAATCTGTAACGACCTGCGCTTGCTCTCTTCAGGCCCGCGTGCCAGGCCTGAACGAGATCGACCCTGCCGGAACTGCAGGCGGGCTCTTCCATCATGCCAGCTAAAGTAAACCCGGTTGTTCCGGAAGTGGTTAACCAGGTATGCTTCAAAGTCATCGGTAACGACACCACTGTTACCATGGCAGCAGAAGCAGGTCAGCTGCAGTTGAACGTTATGAGAGCGTGCATGGCCAGGCCATGTTCGAATCCGTTCACATTCTGACCAACGCTTGCTACAACCTGCTGGAAAAATGCATTAACGGCATCACTGCTAACAAAGAAGTGTGCGAAGGTTACGTTTACAACTCTCTGTCGGTTTCTGTTACTTACCTGAACCCGTTCATCGGTCACCACAACGGTGACATCGTGGGTAAAATCTGTGCCGAAACCGGTAAGAGTGTACGTGAAGTCGTTCTGGAACGCGGTCTGTTGACTGAAGCGGAACTTGACGATATTTTCTCCGTACAGAATCTGATGCACCCGGCTTACAAAGCAAAACGCTATACTGATGAAAGCGAACAGTAATCGTACAGGGTAGTACAAATAAAAAAGGCACGTCAGATGACGTGCCTTTTTTCTTGTGAGCAGTAACTTAAAAATAACAATCTAATATCAACTTGTTAAAAAACAAGGAAGGCTAATATGCTAGTTGTAGAACTAAT
+
JIFJJJIJGJFJHJJJGGIIJJJJJJH;:HJJJJJJJJJHA33<IEJJJJIIIJFGIJJJJJDIJHIJIJJHJGJJJJJHIJJ@?>>J,,,,>>?GIJJDCA832215472001>A?BBBBA98:3ACABC@>HFJJFEIJHIGGJJJJHJCCDDDDFJJJ@@?>?>E====CDJJEEJJJJJHJJIFJJFIIJJJJGJJIJJJJJJGIJJJJJJJJJIG@@?@B=:;??HGEJGJHJJFJJJIGJJCED=>JBAB@AA=0//0>:620/-(&%%((-/;<CEECCJJ?@AAFJIJIIJGJGCCEGGJI??>?BDJFA@BIC5337HA?8887;;AAACCEJJJEJFIIF=<89>>JFJJEC>=;341*''',,,002::<?>;=''''4213222.112GD=<<=DHJJJ?>A>E?AA;:::JJJJHJJJIHJJJHJIFHGJJHDHJGJJJFGJJJJJJJJHIJJIJJJFJJI@@@AFD9::9::9FE<:77.---44@IJJFIEEHJJHJGJHJIBEFFGJ;;;<JEFGGGGFHJJJIJJIJEG?1//.00('')&&&*1<EEDCABDFJFJE<&%%'((+...222236GFFGFHJJEJJJ@@@BIJJJCDCCJEEHHFFGEJJIHDFHHDJJAAA3)&&*+0556>@AEJEJH<?;8678:<<:<<=CB?:887989:9<<=>766447333.1/.225@BE?@??<=770)),-7756553+25555677A99400/00204531114//9DHGEBDGGGI@0009@@CCIEGJJGJJ?@@@J6667FJJJHJGADCFJJJFFJJFJ;;;;EEJIHJGIJJJIJJ>744346<;1-''+-/322456:>C>?>=@===B999:@A@AJJJBA?@0ACCGF??<<ABFJECGFFEHGHJ=<<<FF::87:?355;<;=4J,$$&''$$$%$$&%((===CAED@BD@DH><><;<9:::98::467;:99:?D((((449JGHD==>>C?9:::GJJJJJJHHFJHJHGJFFFHF?>=?==7777==>>CFEB?00/06666<=====@789;868=<93334:9:66567***+=))(()'''(019778<A44@CJJD===;441133:2**+CGFFHD8??>JJJJJJHEJJJJJJJIJJJJJ@@EJEI9879;>?@>AG8;,,,,:<989;;6A7;79EGFFHEFEJJJGJ@??.,,+))'('&'''(%$%&&&&,-,-*++,<CICFEDJGHGJHJJHJJGBC@AF=;=....=JJHHGIJJFJFGFGGJHJJJJEJJGGHFJHHJIJEJJHJJJGJJJJJJGHGFJJJJJGJJJJJIJJHF===EGFDJGGIJIJFJJCCDJJJJGJJJJJJJJJJJGJHGJGJHJHFFJIEB@@EJIB2151<=CJJFJE<;;<DEDIGJJJFHJJIJJHGJJJJJJJEJGJJJJJJJHJIGJHEIEJJHJFJH3223DDDBB8::>EIIJFDDJFEGGA<?EHEBA@CFBJHF>;;;;A9B?@JJGJ>??@JJDHJJJIJHJGJJJJGIJCABIEHEDJJJIIJJJGJFJJIJJJGJIJGGJJGJJEGJHGJJJJJJGJIIGJIGJJJJJJJJJJGJJIJHJJJGGHJGFHIJJJJIJJJJJJJJGJJJJJEFJJIJJIHJDJIJJJJJJJGJJJFDCJJFJHHGJHJDFEFGJJJDCDGJDBAAAACBFFBDJFHEEJJJJJHJJEDDDHEIJJGHJFJJ===;??A:AEGIIJGGHJJJEDE....53345+2-3,,A=<<=AGEBCBFBJHEJJJGJFJJ*)))>:474847.0.,02<7>?EJFIJIJJJJJGJCJF@CEDFDA@=<3.-/224<;0001<;FEGGJJHJJHJJHJDFIJJJIJJJJJ?GFJJFJFJHJ,,,,<<<;;9:AJDJGGJJ7:))((/35=;-++*,,13223BJHJHEEJFDFFBCDGHJGJJHHJJIEJJEEEC?>>5,GDJEGFJEJJFGHJJIHJ?=<<C@:::97679985224477B643<B??9:;;JFIHJGJIIGGJJHJJJGCHFIHFHHJGJJJJHJGJJJJJJJHEDBBBDGEEDCJGHJGFGHFEJC==8,,2+-+699:FA110076.+*--/:B@A=61//23--+(''+0-**BEDBBG>>>@CGCCFEEFCA==GBGCJFDJGJACCEJA???@@988897750--/>@??@EEFEIFBJFDCAJ>=+**+1=@=<?A@?ACJJECB?A@@HGFJJ?CFGHGJJHJJHCBBA@7:=>....>DDHJJJIGEJHJJJF40++*.+*'&&'()89?DGJJ<<<;J1000//JDJF?AEEGJJHJIJJHJGJFHJHJHJHHGJJJIJHHFHJJJJJJJJFGIIHJHJIJJJJGJGJ;:7****+-<558IGJGEFGJFEB@??)/5(&&(/.'''(((*(+)')*14-9?@=EEEDHHGHFFFGDJHHEHHIBAABFEHJIIGJJGIIEECFHJJHJJHJJJGC88CCHFJGJFFIGGIJJJJJJGGJJIJJJEEDCJCCHHJG?>==@:9::;888EA@@AGJJIHFFFGHJFGJJJGJJGEBBCGGIJJEJJHJJJJJGJJHGEC:;GHIHFIFJJFGJEGJJJJJGJJIFIJFJJIFGIJJJHIGJE@?@A*)))BHJGHJJJHEIIIJJJJIIIFIGJFEIJEJIGEHJ868F?BB9995BGJJEJJJJJGJJJJJJJJJHJJJJIHHJGJJGJDCGHJGHCGJJJIJJHHGIBCICEFEJIJGGJFGCHED/..301*)$
@Li_n2g_3_plaTL097-1_120
ATCTGACCCCGCATAAGGGATCAAACATGCTCCATCCGCGAGCCAGAACCATGTTGTTATTATCGCTCCCCGCCGTGGCAATTGGGATTGCGTACAGTCTTATTCTGATTGTGGTGATGAAAATCGCCTCGGTATTACAGAATTTGCTCTGGCAACGACTGCCGGGAACTCTGGGGATAGCCAGGATTGCACCCCTACTGGATCATAGGTGTATAAACGCTAACGGGTATTGCGGTGGGGTCGGTTATCCATTTCAGCCAGGGTGATCCCGACCAGACCCGCCCTGTGAACCGCTGATCGGCGCACCGGTTCCGCCCTCTGCGCTACCTGGACTTATCGTAGCATTAATTCTCGGTCTTGCTGGCGGCGTCAGCCTGGGGCGCGACATCCAATCATGACCGTCAATATCGCCTTGATTCCATTGGCGCTCGTCTGCCTTTACCGCGCGTCAACCGAATGGAGTGGACTATTTTAGCCTCTGCCGGAACCATCGGCGCACTGTTTGGCACTCCTGTTGCGGCGGCGTTGATATTTTCGCAAACCTTAAATGGCAGTAGTGAAGTTCCGCTATGGGATCGTCTCTTTGCGCCGTTAATGGCGGCAGCAGCTGGTGCACTTACTACCGGATTATTTTTCCATCCTCATTTTTCACTGCCCATTGCTCATTACGGACAGATGGAAATGACCGATATTCTCGCGGTGCAATTGTCGCGGCAATTGCCATCGCAGCAGGGATGGTCGCCGTATGGTGCTTACCACGGTTCGCGCGATAATGCATCAAATGAAAAATCCGGTGCTCGTGCTGGGTGTTGGGGTTTTTTATTCTCGGTATTCTGGGGCTATTGGTGGACCAGTTTCGCT
+
666@8777::7008::B?(5'&%%%(//'(+,103FIGIJJHIF@A@BBBJEHGJBA;888JGB>?@43377BABGJJJBBCDIJHDJHGJA=)(((104523436534312J9;---())3>><;<;;=>@@IAB@@CBDGJIIDFDEDGDJJJJEECC//.+-0;@<>3/)++//-('''&(/+,/-///<744''0*+);A88))))-,'&$%$%&+--5FGJGJJDEBBBBA---00)(')-+9-(&&()-34:<;GJB>)((()()%%4455121-;<:1AED@BJHGJG7777778@@ADJDD@811+,--;***.)(((;>=JJGFIJDJEB@?AA<=B65554600118;;;AD<;<;;;,,*'),,../../&&(('&**)'%%%:=ABGJJG<:::;J10/-),%&&&'(+)'&&),,,'&(*--($$')(8HDFJJ;:94552-((('%$$**))())0.,--68:<??=@JADCEJGJEJHJHJJJFF>?0,++.466./367422336FDB7777>?><<>@?=>98FEFGHEJJIJJFDBC>???JJGJJIGGJJGJ2212AE7745.J56/6)JC;AB;DJJJHJJHJGJCCCJEJJJJJEEFEHHCDJIJJJJJJDJA6;7.,,06--5467EJFIGJJJJJIJJJJHJGJEIHJJGHFJIJGCFB@+)&&%*/566+*)&((777A*))+;;2212330001AGFHG>;<<>CEEGGGGA@A?;;60245>>?J=<=<JIGJ??<5'''-187>)'')8551///.0122D??ADHEJHFJ(&&'*)(),.(''&&&'&&&&,5,,,,221448:;/-,-16*(((1//?BCBBB1000;80,'
@Li_n2g_3_plaTL097-1_121
CGGGTCAATGCCAGCGCTTCGTTAATACAGATGTAGGTGTTCCACAGGGTAGCCAGCAGCATCCTGCGATGCAGATCCGGAACATAATGGTGCAGGGCGCTGACTTCCGCGTTTCCAGACTTTACGAAACACGGAAATTGAAGACCATTCATGTTGTTGCTCAGGTCGCAGACGTTTTGCAGCAGCAGTCGCTTCACGTTCGCTCGCGTATCGGTGATTCATTCTGCTAACCAGTAAGGCAACCCCGCCAGCCTAGCCGGGTCCTCAACGACAGGAGCACGATCATGCGCACCCGTGGGGCCGCCATGCCGGCGATAATGGCCTGCTTCTCGCCGAAACGTTTGGTGGCGGGACCAGTGACGAAGGCTTGAGCGAGGGCGTGCAAGATTCCGAATACCGCAAGCGACAGGCCGATCATCGTCGCGCTCCAGCGAAAGCGGTCCTCGCCGAAAATGACCCAGAGCGCTGCCGGCACCTGTCCTACGAGTTGCATGATAAAGAAGACAGTCATAAGTGCGGCGACGATAGTCATGCCCCGCGCCCACCGGAAGGAGCTGACTGGGTTGAAGGCTCTCAAGGGCATCGGTCGGAATCCCGGTGCCTAATGAGTGAGCTAACTTACATTAATTGCGTTGCGCTCACTGCCCGCTTTCCAGTGGGAAACCTGTCGTGCCAGCTGCGGATTTAATGAATCGGCCAACGCGCGGGGAGAGGCGGTTTGCGTATTGGGCGCCAGGGTGGTTTTTCTTTTCACCAGTGAGACGGGCAACAGCTGATTGCCCTTCACCGCCTGGCCCTGAGAGAGTTGCAGCAAGCGGTCCACGCTGGTTTGCCCCAGCAGGCGAAAATCCTGTTTGATGGTGGTTAACGGCGGGATATAACATGAGCTGTCTTCGGTATCGTCGTATCCCACTACCGAGATATCCGCACCAACGCGCAGCTTCTGGGCTGCGGTAATGGACGCATTGCGCCCAGCGCCATCTGATCGTTCACGGTACCAGGCATCGCAGTGGGAACGATGCCCTCATTCAGCATTTGCATGGTTTGTTGAAAACCGGACATGGCACTCCAGTGGCCTTCCCGTTCCGCTATCGGCTGAATTTGATTGCGAGTGAGATATTTATGCCAGCCAGCCAGACGCAGACGCACCGAGACAGAACTTAATGGGCCCGCTAACAGCGCGATTTGCTGGTGACCCAATGCGACCAGATGCTCCACGCCCAGTCGCGTACCGTCTTCATGGGAGAAAATAATACTGTTGATGGGTGTCTGGTCAGAGACATCAGAATAACGCCGGAACATTAGTGCAGGCAGCTTCCACAGCAATGGCATCCTGGTCATCCAGCGGATAGTTAATGGATCGCCCACTGACGCGTTGCGCGAGAAGATTGTGCACCGCCGCTTTACAGGCTTCGACGCCGCTTCGTTCTACCATCGACACCACCACGCTGGCACCCAGTTGATCGGCGCGAGATTTAATCGCCGCGACAATTTGCGACGGCGCGTGCAGGGCCAGACTGGAGGTGGCAACGCCAATCAGCAACGACTGTTTGCCCGCCAGTTGTTGTGCCACGCCGCGGTTGGGAATGAATTCAGCTCCGCCATCGCCGCTTCCACTTTTTCCCGCGTTTTCGCAGAAACGTGGCTGGCCTGGTTCACCACGCGGGAAACGGTCTGATAAGAGACACCGGCATACTCTGCGACATCGTATAACGTTACTGGTTTCACATTCACCACCCTGAATTGACTCTCTTCCGGGCGCTATCATGCCATACCGCGAAAGGTTTTGCGCCATTCGATGGTGTCCGGGATCTCGACGCTCTCCCTTATGCGACTCCTGCATTAGGAAGCAGCCCCAGTAGTAGGTTGAGGCCGTTGAGCACCGCCGCCGCAAGGAATGGTGCATGCAAGGAGATGGCGCCCAACAGTCCCCGGCCACGAAGCCTGCCGCCATTACCACGCCGAAACAAGCGCTCATGAGCCCGAAGTGGCGAGCCCGATCTTCCCCATCGGTGATGTCGGCGATATAGGCGCCAGCAACCGCACCTGTGGCGCCGGTGATGCCGGCCACGATGCGTCCGCCAGCGTAAGGATTGATGATCCCGCGAAATTTGACAATTAATCATCCGGCTCGTATAATGTGTGGAATTGTGAGCGGATAACAATTTCACACTTACGAGGTGTTCGCATGTCCTTAGCACCATCGCGCGTGACACTGCCGGATTTCATCGATTCGCGGCCAGTGAGTCGATACCAGTAACGTGATCGCCCTGTGTGGGGTGGTCATGTTCATCGACGGCTTCGACACCCAGAGCATCAGCTACATGGCGCCCCACATCGCCGAGGAGTGGGGCCTGTCGAAACAGTACTGGGCCCATCTTCTCCGCCGCTCTCGCCGGTCTCATGGTCGGCTATCTGGCGCTCTCGCCGCTGTCCGAGCGGTTCGGCCACCGCCGGATGATCCTCACGAGCACGGTCATCTTCGCGCTCGGCACGTTGGCGGCGGCCTGGTCACAGAACGTCACCGAACTGATGGCGTTGCGCTTCATCACCGGAATGGGGCTCGGTGCCGCCGCGCCGAGTGCCATGGCGCTGACGGGCGAATTCAGCCCCAAGCGTCTTCGAGCAACCTTCGTCCTGGTGATCTCTTGCGGCTTCTCCCTCGGATTCGTCGCGGCAGGGCTGGTCTCCGGTTGGCTGATCCCGATCCTCGGCTGGCGGTCGGTACTCGTCGTCGGCGCAGTAGCACCGCTGCTCCTGCTCCAGGCGTTGCTGCGCTACCTGCCGGACTCACTCACCTCAATGATCAACCGAGGCGCGGAGCCCAACAGAATCCAGGCGATCTTCCGGATCGGATCCCGCCCTCGCCGTCGGCCCCGACATCACCTACGAGGCCGAGAAGCGGACCGACGGACAACGCACTGCACTGAGGAGCCTGTTCACCCGTGACCGGGTCTTGGGAACCCTGCTGCTGTGGCTGGTCTTCGTCATCAACCTCGGCGAGTTTTACGCGCTGCAGAGCTGGCTACCGTCGATCATGACGAGCCTGGACTACGACATGGGTACGGTGGTCACCGCCACCACCCTCACGACTGTCGGCGGCATCGCCGCTGCATTTGTCACCGGGCCCTGTATGGACCGACTCGGCGCGTACGTCACCCTCGGAACCGTTTATGTCGTCGGATTCGCATTCGTTGCGCTGACCGGTGTCGCCTTTACGGCGCCGTTGTGGGTCCTATTGACGGCCAATTTTTTGCGGGGGTCTGCATCAGCGGTGGACAGAAAGCCTGCATCGCGCTGTCCGCGGTGTTCTATCCGACACCGATGCGGTCCACCGGGGTTGGATGGGCGTTGGGTGTTGGCCGCCTCGGCGGCATCGTCGGGCCGATCGCCGTCGGAGCGGCACTCGGCATGGGCTGGTCCGCCAGTGCAGTCTTCTACGCAATGTCAGTCCCCATGCTCGTCGCCGGAGCTGCGGTCTTCCTCCTGGCCGCTGGGTCCGAAGCGACAATCACCCCGATCGCAAGTCGGCAGAAAGTCATTCGCTCGCCCGCAAGTAGTAAGGAGGTCCGTAGTGATGCAAGAATCCATCATCCAGTGGCATGGGGCCACTAATACGCGCGTGCCTTTTGGTATCTATACCGACACAGCCAATGCTGATCAGGAACAGCAGCGCATCTATCGCGGCGAGGTCTGGAACTACTTGTGCCTGGAATCTGAAATTCCCGGGGCCGGTGATTTCCGCACTACCTTTGCCGGTGAAACACCGATAGTTGTCGTACGGGATGCCGACCAGGAAATCTACGCCTTCGAGAACCGCTGCGCGCATCGCGGCGCTCTCATCGCTCTGGAGAAATCGGGCCGTACGGATAGTTTCCAGTGCGTCTATCACGCCTGGAGCTACTGTAGACCAACCAGGGAGATCTGACCGGCGTTGCCTTCGAGAAAGGTGTCAAGGGCCAGGGTGGCATGCCGGCCTCATTCTGCAAAGAAGAGCATGGCCCGCGCAAGCTCCGCGTGGCTGTCTTTTGCGGTTTGGTCTTTGGCAGTTTTTCCGAGGACGTGCCCAGCATTGAGGATTACCTTGGCCCTGAGATTTGCGAGCGCATAGAGCGCGTGCTGCACAAGCCCGTAGAAGTCATCGGTCGCTTCACGCAAAAGCTGCCTAACAACTGGAAGCTCTACTTCGAGAACGTGAAGGACAGCTATCACGCCAGCCTCCTGCATATGTTCTTCACCACCTTCGAGCTGAATCGCCTCTCACAAAAAGGCGGCGTCATCGTCGACGAGTCGGGTGGCCACCATGTGAGCTATTCCATGATCAATCGTGGCGCAAAGACGACTGGTACAAGGACCAGGCCATCCGCTCCGACAACGAGCGTTACCGGCTTCGAAAGATCCCAGCCTTCTAGAGGGCTTCGAGGAGTTCGAGGACGGCGTGACCCTGCAGATCCTTTCTGTGTTCCCTGGCTTTGTGCTGCAGCAGATTCAGAACAGCATCGCCGTGCGTCAGTTGTTGCCCAAGAGCATCTCCAGCTCGGAACTCAACTGGACCTATCTTGGCTATGCAGATGACAGTACAGAGCAGCGCAAGGTCAGACTCAAACAGGCCAACCTCATCGGCCCTGCAGGATTTATTTCCATGGAAGACGGAGCTGTCGGTGGATTCGTGCAGCGTGGCATCGCAGGCGCTGCCAACCTTGATGCGGTCATCGAGATGGGCGGAGACCACGAAGGCTCTAGCGAGGGCCGCGCCACAGAAACCTCGGTACGCGGCTTTTGAAGGCCTACCGCAAGCATATGGGACAGGAGATGCAAGCATGAGAGCCGGAGATACGCATGATCAATGAAATTCGAAATCGCGGCCTTCAATGCCGCCTACGCGAAGACCATAGACAGTGATGCAATGGAGCAATGGCCAACCTTTTTCACCAAGGATTGCCACTATTGCGTCACCAATGTCGACAACCATGATGAGGGACTTGCTGCCGGCATTGTCTGGGCGGATTCGCAGGACATGCTCACCGACCGAATTTCTGCGCTGCGCGAAGCCAATATCTACGAGCGCCACCGCTATCGCCATATCCTGGGTCTGCCTTCGATCCCGTCAGGCGATGCAACACAGGCCAGCGCTTCCACTCCGTTCATGGTGCTGCGCATCATGCATACAGGGGAAGCACGGTCTTTGCCGCGGTGAGTACCTCGACAAATTCACCACGATCGATGGCAAGTTACGTCTGCAAGAACGCATCGCGGTTTGCGACAGCACGGTGACGGACACGCTGATGGCATTGCCGCTATGAGAAGGAGGTGCTAGAATGACAATAGTGCACCGTAGATTGGCTTTGGCCATCGGCGATCCCCACGGTATTGGCCCTGAAATCGCACTGAAAGCTCTTCGGCAGTTGTCTGCCAACGAAAGATCCCTGATCAAGGTCTATGGACCGTGAGCGCTCTTGAACAAGCAGCGCAAATCTGCCAAATGGAGTCCCTTCTTCAAGACCTCATTCATGAGGAAGCGCGCTCGCTTGCACAACCAGCGCAATGGGGAGAGATCACACCGCAGGCAGGCCTATCTACGGTGCAATCTGCAACAGCAGCCATCCGGGCGTGCGAAAACGGCGAGGTCGATGCCGTCATTGCCTGTCCCCACCATGAAACGGCCATTCACCGCGCAGGCATAGCGTTCAGCGGCTACCCATCTTTGCTCGCCAATGTTCTTGGCATGAACGAAGACCAGGTATTCCTGATGCTGGTGGGTGCTGGCCTGCGCATAGTGCATGTCACTTTGCATGAAAGCGTGCGCAGCGCGTTGGAGCGGCTCTCTCCTCAGTTGGTGGTCAACGCGGTGCAGGCTGCCGTGCAGACATGCACCTTACTCGGAGTGCCTAAACCACAAGTCGCTGTATTCGGGATCAACCCTCATGCATCTGAAGGACAGTTCTTCGGCCTGGAGGACTCCCAGATCACCGCTCCTGCCGTCGAGACACTGCGCAAGTGCGGCCTGGCGGTAGATGGTCCCATGGGAGCCGACATGGTTCTGGCACAGCGCAAGCACGACCTGTATGTGGCCATGCTGCATGACCAAGGGCACATCCCCATCAAGCTGCTGGCTCCTAACGGAGCCAGCGCCCTCTCCATCGGCGGCAGGGTGGTGCTTTCCAGCGTGGGCCATGGCAGCGCCATGCGGCGCGTGCCGGCCGTGGCGTGGCCGACTCCACGGCCCTCCTGCGCACGATCGCCCTGCTCGGCGCCCAACCGGGCTGAGAGGAGGTTATCGCCATGAACCACCAGATCCATATCCACGACTCTGATATCGCGTTCCCCTGCGCGCCCGGGCAATCCGTGCTGGATGCCGCCCTGCAGGCCGGCATCGAACTACCTTATTCCTGCCGCAAAGGTAGCTGTGGCAACTGTGCGAGCGCCTTGCTCAACGGAAATATTACTTCCTTCAATGGCATGGCCGTGCGCAGCGAACTCTGCACCTCGGAGCAGGTACTGCTGTGCGGCTGCACCGCCGCCAGCGATATACGAATCCAGCCGAGCTCCTTTCGCCGCCTTGACCCGGAAGCCCAGCAAAACGTTTTACGGCCAAGGTGTACAGCAATACACTGGCGGCACCCGATGTCTCGCTGCTGCGCCTGCGCCTGCCTGTGGGCCAGCGCCAAATTTGAAGCCGGCCAATACCTGCTGATTCACCTCGACGACGGGGAAAGCCGCAGCTACTCTATGGCCAATCCACCCCATGAGAGCGATGGCATCACATTGCATGTCAGGCATGTACCGGGAGGTCGCTTCAGCACTATCGTCCAGCAGTTGAAGTCTGGTGACGCGTTGGAATGGAACTGCATCGGCAGCATCGCACTGAAGCCTGACGACACCAGGCCCCTGATTTGCGTTGCAGGTGGCACGGGATTTGCGCCCATTAAATCCGTTCTTGATGACTTAGCCAAACGCAAGGTTCAGCGCGACATCGCGCCGATATGGGGGGCTCGCAACCCCTCTGGCCTGTATCTCCCTAGTGCCATCGACAAGTGGCGCAAAACTTGGCCGCAGTTTCGCTACATTGCAGCCATCACCGACCTAGGCAATGTGCCTGCGGATGCTCACGCCGGTCGGGTAGATGACGCACTACGCACACACTTTGGCAACCTGTCCGCCGGAATCATGTGGTGCACTGCTGTGGCTCACCCTCCCTGGTTCAATCAGTGCGCACAGCGGCTTCCGATATGGGCCTGTTAGCACAGAACTTCCACGCGGATGTTTTTGCGACGAGCCCGACTGGTAGCCACTAGCGCTTCCCTGCAGGTAATTAAATAGAATCCGGCTGCTAACAAAGCCCGAAAGGAAGCTGAGTTGGCTGCTGCCACCGCTGAGCAATAACTAGCATGACCCTGGGGCCTCTAAACGGGTCTTGAGGGGTTTTTTGCTTGAAAGGAGGAACTATATCCGGATTGGCGAATGGGACGCGCCCTGTAGGCGCATTAAGCGCGGCGGGTGTGGTGGTTACGCGCAGCGTGACCGCTACATTGCCGCGCCCTCACGCCCGCTCCTTCGCTTTCTTCCCTTCCTTTCTCGCCACGTTCGCCGGCTTTCCCCGTCAAGCTCTAAATCGGGGGCTCCCTTTAGGGTTCCGATTTAGTGCTTTACGGCACCTCGACCCCAAAAAACTTGATTAGGGTGATGGTTCACGTAGTGGGCCATCGCCCTGATAGACGGTTTTTCGCCCTTTGACGTTGGAGTCCACGTTCTTTAATAGTGGACTCTTGTTCCAAACTGGAACAACACTCAACCCTATCTCGGTCTATTCTTTTGATTTATAAGGGATTTTGCCGATTTCGGCCTATTGGTTAAAAAATGAGCTGATTTAACAAAAATTTAACGCGAATTTTAACAAAATATTAACGCTTACAATTTAGGTGGCACTTTTCGGGGGAAATGTACGGAACCCCTATTTGTTTATTTTTCTAAATACATTCAAATATGTATCCGCTCATGAATTAATTCTTAGAAAAACTCATCGAGCATCAAATGAAACTGCAATTTATTCATATCAGGATTATCAATACCATATTTTTGAAAAAGCCGTTTCTGTAATGAAGGAGAAAACTCACCGAGGCAGTTCCATAGGATGGCAAGATCCTGGTATCGTTGTACAATACCGACTTCGTCCAACATCAATACAACCTATTAATTTCCCCTCGTCAAAAATAAGGTTATCAAGTGAGAAATCACCATGAGTGACGACTGAATCCGGTGAGAATGGCAAAAGTTTATGCATTTCTTTCCAGACTTGTTCAACAGGCCAGCCATTACGCTCGTCATCAAAATCACTCGCATCAACCAAACCGTTATTCATTCGTGATTGCGCCTGAGCGAGACGAAATACGCGATCGCTGTTAAAAGGACAATTACAAACAGGAATCGAATGCAACCGGCGCAGGAACACTGCCAGCGCATCAACAATATTTTCACCTGAATCAGGATATTCTTCTAATACCTGGAATGCTGTTTTCCCGGGGATCGCAGTGGTGAGTAACCATGCATCATCAGGAGTACGGATAAAATGCTTGATGGTCGGAAGAGGCATAAATTCCGTCAGCCAGTTTAGTCTGACCATCTCATCTGTAACATCATTGGCAACGCTACCTTTGCCATGTTTCAGAAACAACTCTGGCGCATCGGGCTTCCCATACAATCGATAGATTGTCGCACCTGATTGCCCGACATTATCGCGAGCCCATTTATACCCATATAAATCAGCATCCATGTTGGAATTTAATCGCGGCCTAGCAAGACGTTTCCCGTTGAATATGGCTCATAACACCCCTTGTATTACTGTTTATGTAAGCAGACAGTTTTATTGTTCATGACCAAAATCCCTTAACGTGAGTTTTCGTTCCACTGAGCGTCAGACCCCGTAGAAAAATCAAAGGATCTTCTTGAGATCCTTTTTTTCTGCGCGTAATCTGCTGCTTGCAAACAAAAAAACCACCGCTACCAGCGGTGGTTTGTTTGCCGGATCAAGAGCTACCAACTCTTTTTCCGAAGGTAACTGGCTTCAGCAGAGCGCAGATACCAAATACTGTCCTTCTAGTGTAGCCGTAGTTAGGCCACCACTTCAAGAACTCTGTAGCACCGCCTACATACCTCGCTCTGCTAATCCTGTTACCAGTGGCTGCTGCCAGTGGCGATAGTCGTTGTCTTACCGGGTTGGACTCAAGACGATAGTTACCGGATAAGGCGCAGCGGTCGGGCTGAACGGGGGGTTCGTGCACACAGCCCAGCTTGGAGCGAACGACCTACACCCGAACTGAGATACCTACAGCGTGAGCTATGAGAAAGCGCCACGCTTCCCGAAGGGAGAAAGCGGACAGGTATCCGGTAAGCGGCAGGGTCGGAACAGGAGAGCGCACGAGGGAGCTTCAGGGGGAAACCCTGGATTCTTATAGTCCTGTCGGGTTTCGCCACCTCTGACTTGAGCGTCGATTTTTGTGATGCTCGTCGGGGGGCGGAGCCTATGGAAAAACGCGGCGACGCGGCCTTTTTACGGTTCCTGGCCTTTTGCTGGCCTTTTGCTCACATGTTCTTTCCTGCGTTATACCCTGATTCTGTGGATAACCGTATTACCACCTTGAGTGAGCTGATACCGCTCGCCGCAGCCGAACGACCAGGCGCGGCGGCGGCGGGGAAGCGGAAGAGCGCCTGATGCGGTATTTTCTCCTTACGCATCTGTGCGGTATTTCACACCGCAATGGTGCACTCTCAGTACAATCTGCTCTGATGCCGCATAGTTAAGCCAGTATACACTCCGCTATCGCTACGTGACTGGGTCATGGCTGCGCCCCGACACCCGCCAACACCCGCTGACGCGCCCTGACGGGCTTGTCTGCTCCCGGCATCCGCTTACAGACAAGCTGTGACCGTCTCCGGGAGCTGCATGTGTCAGAGGTTTTCACCGTCATCACCGAAACGCGCGAGGCAGCTGCGGTAAAGCTCATCAGCGTGGTCGTGAAGCGATTCACAGATGTCTGCCTGTTCATCCGCGTCCAGCTCGTTGAGTTTCTCCAGAACGTTTTAATGTCTGGCTTCTGATAAAGCGGGCCATGTTAAGGGCGGTTTTTCCTGTTTGGTCACTGATGCCTCCGTGTAAGGGGGATTTCTGTTCATGGGGGTAATGATACCGATGAAACGAGAGAGGATGCTCACGATACGGGTTACTGATGATGAACATGCCCGGTTACTGGAACGTTGTGAGGGTAAACAACTGGCGGTATGGATGCGGCGGGACCAGAG
+
A000:20004JIDDDFJGJGDHJGIGJJGGHJJJHGFJJJJFJJJHGGDGEDGIFHG0000000<C>:99;J=989:B<96676667<99CGGHHEFJJJGFJJJGHJ98742C<@7HJJFJG@D>>?HE46-,--0&&&')7A889AGJGJJJID?>8@I@@@AJJEGJJJJFJIJJEJFFG@@@AIGB==;;7::GJHJJJJIFJFJGJJIJIGIHJJJJJJJIJJJJJIGJJJGDIJJJIGJJGEA=C<<A99;3--<@>>>>FJIIGIEEJJJGDCDDJJJJGHEHGJJJFJJJJJHJEFFJDJHB?@@JJGGJIJJJ@?>>FC==989>=JIJJHHHIHGJIJHIGFIJJFIHEJIBCBAGJJC>?AB512D=?ABGEIHJJJGHJHGFHJFJJJIJJJJGJJGJJC4445JJHJJJIJJJJJJJJJJHJGHJGHJJIJIJDDAEDDHI88875/;;CF@@;>:7677FJFEJJGJGJHGFIJHEGJIJJFFHJIJJGJJJJJIJJJHHFJGEIIJGHGGGIGFA@AGEDGG<<D;9EFCCDFJJJGJJDFHEGJHEEJJCDAAADEBJBBEJGJJCC522131('(&(64//.08845894545:HJFJHJEEEFHGHEGEIJGJHGEJJJGJJJJJJJJGGE@>:10)))))).12/23992114?,).)+5-('),,4,<>9:::<FFJIGJFIJJJHHJJJGJJJJJJJJJJJEA=DD7778BBA7DFHFDDCA=JE@98G??EGHIJJJJJGJJJJJIJIJJGJJJGJJJJJJJIAA>>?CHJHJJHHGHIJJJJFC==BJGJJJJJIJIJJJIJHGHGJJCFGFFFJJIJJJJJJJJHJJJHJIJJJJJJIIIJJJJJ@@@BFJIFJJJJJDCCBJJHIJJGGJJHJJJJIJJHJJHJGJJJGEJJJJJJJHJHHBEEEJ66636963/(&%$%%%%%$$$#$(+++)'$$$%().+-..13/ACCGHIH6666B>221.(('('(('&&'*-.**+7;@AJEJJFIEHJ???>>:85////,++)(('(((((5/////:>IIFHJFJDJFDF430++*''%&&&-1./1,<=@BACHJJJJGJJJHFCIJHFJJHIB@??A>=;==>>@??@@FGJGFBCBBDGA@<<+(%%$%%)*''**+DJIIJJJIJJJJJIIHIFIIJJJGJJJEJHJHFFJIIJJIHJJ3334A;:FHHJIJHJGIG>?==EJAJJJJJJJHHGJJ@=<+'&%&(&++,@BCGBAAEECCGEGHFIJHJJJGJJGHJJJGDC886.+01,6<=:===JIJJGGHEEDGJJIJHJJFJHFFHDHGJJJJBBCACBBHJJGHHJJJJJFGJIHHGF@(((&&%&*)()1*122>FHGHJJJJGGB?<=>==;568@BGJG98978894//,&''120288=?JCIGDEDJGJHJEEEJJJGHHJGJJGJJJJJJJJIJJJCBADDEGGGGFJJFCEFJJJJJHJJHJGJHJJJJJJJHJJJJIJJJJJJJJHJGJECJJEDGJGGJHHJIIHGD>>6*,.0ACEIFJJJJJJJJIHJIJHFJJJFHJJHJFHJJDF@;5,+'*(((+,2-,*))-..'''*)*+4=>GJJJGIGJE>JEEGCGJJJEJGIJHJJJJJJJJIJJJJJ<;<<83;5444?GFGJJEIIJFJGJJJJJJJJJJFJFCBDJF=>=ACFJJJJHJGHIJJJJJFJJJIHJJJJJJEJJHJGJJJFHIDJJA@@=@A??A5687776666JJ/,/.FDEJJJJJGGJJIJGJIJGGJHIIJJJJJJJHABD<<;;JJIHJFJIJJEFFEDJIJJGHJFEIEJJGCJJADHJJJJJJIHIJGCCA@@BFIJJFE::>333@BB=<<<CBAJEJGGJD:87799::CCACEDJJEHFGJJJJHJJJJHHJJGGGJJJJJJGFE?---)))&)*1//(9210&&&)*(&')&(('-+().+--.3467JIJDEFCGF665***+@ABIGHFED;B?>>9667:AJF@>===@GGJJJJIJIHFJJGEFGJBBDBJEJFJHFGJJJFJJJJJJJJJJJGJJGJJGIIIA@@AEIDCFFA7653*)((),(*)')('&%$$%&%)-52+<;;@CF@@@AIFFCFHHJJJJIGIHHHE=>665557878D>BBJHHJ4444DDGJJJJ;;:;JJIGJJJJJJJIGJJJJEIHJGFJFI@GJ9JIJIJEJJHJJJ:999B7767AB>CEDJD@HJB::9:10007732238::BD999:B>(((),,+,02;;;<<DAEFJJ?>>JJJJGBGJJJJHGJJJJJJJIHJJHJJIEHG?HIFJJJJIJJJGJGJJJJJJJFGIJJJJEFJFFEGJJJJJJJICA?A1,+.67))&&&&&&&:CCDGJHJJI@AACFJIJJJJGJDCBEEJFBBBAFCCDEGJJJGIJJJJIGHJGFJJGGHJJC==??HFJJI@@@FBABAEFBGFIHFJJFJFFGIJHHJIHJJJJJJJJJIHJEJ=<;<9977::DFGGE@>>=:856,-57>DDFIJJJFGHJJJJJJJJJIHJHJFIJJJIJJJJJJHHJJJIIJJFEDGFHJJGJGHCBJGD?>=>AC<;;1/)'%$$&),-65))))3557AHDIHJGJJJJJJJ?>>?JJJJHJ<;<6324CJDBC?>.../=CJDE:9?78FJGFFJGJAA@>@BABBEHFJJIJJJ88657?;A7778DEGJ<:98;?DC??DEJJJJJJJHDEHFFHH===>JDEHFJJHHGIEE==<<HFFCDBDDD41*-((((CCCAJFGHGJJA@??IFE9FHDDEIIFB:;::=<@B<=<=CBB@@@@CEDGGEIF?<:889:ABEDBGCDEE::::G=75/*(&'((*5<:98?FJGGJGIGJJJJIJJEEDGHHJJJHJEECEDCEFEB@@DJHFGHGE:::=FJJJIFFIDCBBF::7.(&''A@AC@BC>DJJIEJHFJH5555644,,,CFIHHGJJJJJIJJFGHFJHJJGJHJJJGIJHHJHJJJIJJJJFJJGA@?@EDH??@CFEGD97699<=:>>=>?JGJIJFGGFDFJFIJGJIJJJJIJHJJJJJJJGHJJHJJJGCFBHFFJFIJDCJHGGJJJJJJJJJJIJJJEGHJJIHE?=;<=@CFGFJHJJDFCDAGBCFDJCEFFJA@AAJ>><9::@@@@BCIHJHJEHGIIJHGEJA??@EFDJHHJJHJ@==?AJFFJH=BDJHJFJFJFDBBCCACJJGHJJJJGCFDFHJIIJDEBCEJJJHHFCA@JFI<*)(((CHIIFJJIJJJJJJJJI9997312+.((-***+5DFJJJJEGD=JGJJFC@653233;@?<47CHJJJJJJGGEEE>IGIJJJJDIHJIGJJJCCEJ<7766<>@??AGEDJJFFGJEGD6<>=>C8887;9+++&'(16779GDCFDJJHJJJJJJJJJJIIIFFJJJJJGJFJJGJJJJJJJJJJGB?<<43?BAJIJJJHJFGJJJFJJEEJJIJJJJJJFFAB/10-A???@ABGH@?CBFHJDFDFGJGJGFC><<>CDB99988@DFJFGE?@>?EEJHFJHJFIJJJEHJF>==>>;<BBB@AC?E----->>467>@A<=JJIHJJIFFFEDJFIGEGJJFE.--)))*---;J:@BDDJFCACEJJJGJJGFGJJHJJJB@ABEFCB@?<<>93223;:8777<==>FFFGFH@@@AFJHJHJJJJJIJJDHIFJA@ADEJFH=4723>@?IEJGBI;5EHGJ>E<EHGGHJJJJIJHHHJJIJJBJHIHIJGJJHIFFCJJHJJJJJECCFD>>>EGIJIJHIDEGFFHJFGJHIJIJJIIGFJHJGJJJJIIJJJJIJJIJJJHJJJEH?HIJFJGJJJIGGJJHJJIHGFJJJJJCDFFJJJJJJJFFDIJJFGGFFJHJGIGJIJBAA?<.--,**+..)(('%%%'+'%&'..03357CEEGEHDEE=777JEFEJJJJ@@@@@JGFJGJFAJEFFFEFGJHIGJJJJHJJJJJJJJJJHJGHJHIJJHJIFJFACCEJIJHGJHJFJJJJJJJGFGJIJJJJFGHFJJJJJJDDCGFG@::*DJJJJ7778GF:::7777<A?@AB=><<@8?JJJJJHHJHJHJJCB=<<<JGJEJJJJJJIGGJJJ9989BEB>?D;;@HJGIJJIJIJHFGJIJJJGJJ@@?@JE333300GECGGJJHIHECBE7778A==JJHJJJGJJJIJIJHJFJJJJJ@>0-.==?JHJIEJJIJJHJIHJJJJJJJJJJJJJJJJIJJJJJJJJHJFHGFCEGGJJJJHJJJJFHHIGHJGGGJHJHJJJHJGIHJJJGJJGJDAAABDF9:00..0/+++*++$$$&*)&&&634;<D((((HEEFJFJJIJJIJJIHJJJFJIJJGFFEFFJFGGF@C<4444-(')(*5657;74;:;CE:5..3--FFJHHHJJJJJIJJJJJJJHIJJJJHGJJHJDB=;9::EBEIFGHJJJFAGJGJJJJJJJJHJJHGIGJ@>6877DDJJJIJHIJJHFIJJHJJJEB??@JDBBBJJJHCDJJ?>>>EI:>>A?=BFJBE?>@@DJIEFEE>>>?8//@HJFHGJJJJIFJ<<<<B110/3DDFGHHJJJGC><94844EIJJGIGF...0>>=A??AAEJFJGIJJHHJJJGEGIC<EGJJJGJJFGHJJIIJIJIJJIIJJFEIGFEDEJJHJJFJJIGBDJDAABAJJGCFAJJJGIJJJGJ:32111112:@EJIJEJIJH99((;<G@?9967;:;DFCHJGGJJJJJJJGJJJJJHJJJIJGJ777780*(&(14889:>:=GHJJJ>>>@GJJJJGJGFAA@@><222-,+++,.5=:DDGFDBC55*)&%'+*******)('&%))ABHJJJGHJJD('''JGGJJJJHJJGJJJJJJJJHJHIGJJJJJJHHJJJJIJJJJIHJJJEBBDJJJIJGFHEDEEHJJJJGJJHJJJJJJEGGJHF1112JHDJJJJJGJIJJJJJFJJGGJJIJGB@@?FJJHJJIGEACAA11/.--0012=?CGJGJHJJHJFHGDHIJJJJJJIJGJJFG>A*('&%%%'*13663344::=?FCHJHGJJJJHIJJJJJJHJJGJHFEJFC@84++++@)(((JJJIHHJIIFJEJJ>;;<JJJHFHJDFIEJJJJFJGJJJJJJJJHJJJJGJJJHJG<<;;210089;&&$%%&*....:><///AEEHHHDHFJJHIJDDDEJI::::F>>JGDDEEJJGJJJJJJHJGF=623<=?>@A8888CCJJJJJJHEHJJJJJGJFJJFJJGJJHFHGJHFHJGJJJJJJJGJJGFEGFIFABHGJJJJ;;;>CFFE::::;;<GJJJJJJGJJJJJFGJJJGJJJGG@@@.---FJJIJJJJGJHHJEJJIIHGJJJJJJJDFFFHJGG:54.789HJC@AD87DEJ@@@999;A<::?=;524?EDFGJJIFJ>=>>EG@7++557;98755FJ422911;;=E8777BCBG=>EFIJIJFFEEFJGIJHJJEIJJGGFHJHD?)))-))(&%((((,**+3,,..3:????@CEHJIADABB@DJHGJECEJFDJJFFJFHJJJJJFIHJECCDJJ4445JJGJIJJJJGFJJJIFE-FFJJJIJHHJJJJFFEFGDED4333=AJ>=<=::::DIJJHFJJJJJJJFHEJBAAA?=>>BBAEGJJGJGJJJJJJJHJGFJHGDCED:88/,:99:85551111...3:6145*<?:D>===)(()6./13<AFFFIJIJIJJJJJJHJJJGJEECCIIGFIJGIGGJDDJFJJJJIJIJHFJFGJJGJJJJGHIEEBGGGJ4333BCCFJCJHIJJJJJF?>BBHJJJHGJJJFJJGJFGGJGIJJJGJGCCHIJFJJJHJJA@?@JA@B??DFIJJHHFIGJJJJJJJJJJEJJED444.134;=9/,,,--/00?FFJHJJJJJJJJ2111++++,--4FJFHJGC@A<:8677:D=;><EDCJIJJJJJJJHJJJJJHGJIGJIJJJJIHJJIJJHJIJIHFFHFH:9D:JEJGJJJHIFEDIJGFJJJJJJJHJEGEC@ADGIJJHJHIJHJJJJJJJHJJHJIHJFJJDJJEJJJJJJJIHJIIJJGJE33333JIJJDBBCGHFJHHJJJJIJJBFA1(,*&,:BDAACHJJDJJJFIJFIJJJJIJGHGJFAA73JGGJEHEEHFJJFF>5+***+&&&*96=<CAAA?BCHJJIH>==>GEGF<<<JJJGFJIIJJ;:779;EBCFJFD>1//0AJA;99:<>AD??4/-./44CICA@>8-8DHIJJGGFJIGC@A@@JHJIJJJJJJJJJJJJJJGHJGJJIJJJJJIJGJJJFF>:FEC4444FFJJGGHHJHIJFFECCE?=--545;302@:3366A?>>>E9BIHJJIJB?=>GDHJJJJJEJGJJJJJGJJJIJDDBD;;::A<>B:788<DACEB?<;8:<=,C?IGIJJJJJHJFJJJJJGBGCDJGD?>==@D;:779:<89;@FFHJFHEJJJJIFJHJHJJJJJHJDJGGJGJHJJHHJFFGDCCBCJ:99:643//,*+25-<>DABJCB>=;;<;GFE=;:;1*&&'+;;9;<;=-'''.BHFDCJDHA?999:>=9544:<GIEHHIJFEDFCJJHJ999;J;;;;JJJJJJIDIHGCEEJ8''(/'&(&*:3//49;<:==A;;9747889AEEFCDCA??DJ>>>?CACD4444<@IIHCJFGDEGJIJEGEBD>=222C9888JCB<522B>>?GHEGFHIJJIFJJFD@?<=GDEFFEFIIIJGJJHIEGHHHJHF<<<<BAEJJHJGFC::::9DC????DJJJJJJEBB98734.--+()+&)(&&%%$%$%**58?>><<::@HGEDCJHJGHJDJEJEJGEEJJJJIHJGJBGHJGGFJJFHIHJJFJHJJJHFJJJFJJF@JEJIJJJJHJGJJJJJHFGIHJJJJJJJJJIIJHGFJJIJ899IDIECCFJE//14)(''+-))*BJJDJCAC>?@HJJIJECC@CFGFDCCEFJDBEJGGFJGJIFGFGJHJJJIJJIGIGGJ>'((DBEDGJGJJGFJIJJJJEJFEIHJJJJJJC@DA@0000DDEDJJJA@@?B98999<98888>9CEDECDCBDBD3445HJHEDJFIJGHJJJGGJIHJ;;:;H=)$$#%%'(''')//*)''*0==>@IJFDBBAEHIJHGGJJJJJJIJJJJJHJFJHJGJGEJJJJ))))DEJAGHHJ<;<=FJIIIFHHJHHJJJGIJJJJHEFHFJJJHJJJHGIFHGDEC@<61336@ACCGEFJHHIHHJGFJIJJJJJJJIGJGJIHGJHF>>E??GJIJJJHE@@@@E?=234;DFIHIGIJJJJJDCHIJJJJJHJGJGCB@BC<:89889/.+('&&))%%&(23+,;JJHJFCBCGHFJEJJHJJGHGEJFFJJFEA?=0++EJJJJJG@E?A???@DGJHHJJFJJB@BBAC;=;55766666;'&&,;>44445569J;9@<;766>:6459////>BDJJIG@@A?ID('''--**()))++-01:'''''AB?AA;92?/9@DD969::?:210=>=D>F@?B@;DA@A>AD@@@?DFEJDCECIEEIIGJJJGFJIGCGFJJHHJG<AD3,=IJJIJJEJJGF?>>>?DEC=???D555,.--,,,EC>@DHEDGEGJIHGHIJJJFFIJDCCCJJHBBABIGJB?A>>>>CCHGF:778@?ACHIJJ@A@AJIA@GFFFGJJJJGJHFJGJE>CEJJFDEJGEBA@@AJF@@?22./13EGIJJGJEF:9845566FHJJJJHFJGJIJJFFJHJGGEEJJJJHFEJJIGJJJIGI<;:;FFABCJEJIID>HDFEJJJGJ??@?JJBGJFFHJIJGFJGJGFHFBCBCIDHFJ?@?BDDEE9996>H:95567>CEHJH??>HJEJJFFJI/...9HG66666(('(4778<<=<@JIHJGGJJJGJIBB77;=70,,,,/BCDGIGEE=;:9:EDDDEEDED?B@@<;;6<?CDJJJFDBEHGHJJJGIGJJJEJJJJJJJJHJHB772/3358>44DGB=99:;FJGJJ7668@BDC766FJJEEFCFEFJJHB@@F<=95;8635GFDJFGGB?@CDDEICECD:HJJJHJHFHE32833443,,*.)'(),-,,)))-11.110+''//166?CEHAABCIJJJJJJIIJIHJGJIGIJIFIIGJJJJJJHJJJJIIJFGFJHJJHJJJFJJJJGEGECBBAABFDBBFHJJJJHJJJJJJJJJIJJJGGCD:JFJHJJFGJHIJJJJJJJJJJH.---DIDGJFJEJIJGJIGJJIGIJIEJJJJJJJGJJGIEHJJJJHIEHJJCDEFIIJJIJJIGFIGHGJIJJJG>>?G9('=ADJIJJJJHGBBDBFGJJHJAGJJJJJJHIIJJJJJJGJJBBC@A2112CFDHJJJIJGJJHJJIJEJFGJJIHJJGJHJEFIJIIJJHJJJHJJJIJFJJJJJJHJJJJFJHJGGJJJJJJJJJJJ=<=5/74-+,+-7JIJJAC@ACCJIJEFE::JIJJ<:::JDJIJJHJIEJJHJJJJIJJJJIHGJJJHHGGECDJGFCEJJJHHJJJJIJJIHJJJEIHG////58::;IGJGIEIJJJJJJHEJGJIJJFJDJHJJFIHEIJIJJJJJJJGJGGFJIJJJJHJJGJJJJHIJJJHFEHHJ>FA:JJHGHIFJGJHFJJJJJJGCHGJHIGJFJJJEBBCEJJFJHHJBCCAJJHJJJJJIJHJJJJJHJJJJIJG===?BEBCCAA;;DBFCEDJJF@===@/((0,,/***1>:<8,DHEEJFGFIHHFABBEHICDDBHED??HGGFIGJFJJJJJJIIJFJJIHFDCDJJH2222FAAAAADCIHGJGJJJJJGEFJJ1.--.<=75586@6AJFEJJHHJJJJDEEHDC?008-)()04445F;:100-//-43412212758:=6///>ABFGFFFHHEF@2222DJGHJJJIJJJIJHHGFFFGFJHBB;:CB>=<?A99::8::9?2AFCCCGGJJIIFFIJJJIGJFIJHJIHGJJIJJHHJHJFFGHHJJJFFCBBDHJJJIDIJFJJJGJECGG>=::<>EBEDEAGDCEHGJJJJJJG5555JJGHJEDGGJJGEDD>7323:=HJIFHJJJJIJJGJJJHIGIJJJJGIHJJJHJJJGGJJHJIGJIGCAA<::6)))'%%%&((0*,:9:;=>+***-73444JHEG7777=5957DJIGFHFHJFHJ<<=;:::>;*))*-44CC<<;88:4444:JB@@A=:?@BJFHJIJBBBC?>>>E==@A@3)9:;HJJIGGHEJGGJGEFEGIHHJFJG444FBGDEJCEEJIJIJDDD=8877*,*)+-*'&+.***56BCDJJJGJHDIDGJEJGHJIJHJHJHCIJIJJJDDEI<<<>5:0)))*''''=><4/,'%$$%&()/0217=>?AAAADGEGEEIDH===7CDCBA0.1?ABAFEJIEEFIJJJJIFDFIIIHI43/)))=BA====AB@=2---14776434.--++))+)))*-*((,,4?@HE?A:DCJDJFJJJIJJJJGGJJJIJJJHFJJEFF38=1-D>FDJHF?B(((6?11336678;;CDJJG=;;422)*667;@J>ACBBFEEGJJJJJFFHGGIJJJJJJJHAA?>.../*'''+J.--.20)%$$&'''''&&&/ACJBB>>=@JJGJJJJHJJGGGIJ;:9;67EJJJIJHIJJIGJH@CABJJIJGJIIJJJIJIIGJJIJDJJJFJ=>>>JJGHFJJJIJJJJEHJHJFFDJIIGJJJJJFJFEJFEFIJJJJIJJJHIJJJJJJJJJJJJJJJHAA@D:CB@A@DJGJA@@?DECJJJJDJIJEHJJJJJJIJJJGJJJHJJC:89A9:93CGJIHJHDGIJIIJJHHJJGHJJ??@HFJGCCDEID?JJHHFJCABJCD@@@@HJJJJJJJGJJJIJJJJIGJJJIJJJJJHJJHJJFEJJJGJHJJJJ;445=EGIJFHGHJJGGGJHJ++++,**)**,:@EDJJJIJJJHGFJJJGJJJJJGJJBAAA>==>JGHI==<D@:-**,)**21.,**))+,-,-14FJJGGJJFHJFJFDGJFHJJJJE@222?ACECEGJFJJJJJHJIIJHGDCEFJJJHGFGFJJFGGIJJIJJ@8;@DJEJHJHFJJJJDE?>>BEFHFDDEFJJJIJIJJJJJJGJJJJJJGJGJJJFIHGJJJJGJJGJIEJJIIFEEJJJGJIJIGJJJJGIJJJFHJJJJJFGIJJEIIFGHJHJGFED>EHDFD4(('
@Li_n2g_3_plaTL097-1_122
GCCTACATACCTCGCTCTGCTAATCCTGTTACCAGTGGCTGCTGCCAGTGGCGATAAGTCGTGTCTTACCGGGTTGGACTCAAGACGATAGTTACCGGATAAGGCGCAGCGGTCGGGCTGAACGGGGAGCGTCCGCGCACGCCCAGCTTGGAGCGAACGACCTACACCGAACTGAGATACCTACAGCGTGAGCTATGAGAAAGCGCCACGCTTCCCGAAGGGAGAAAGGCGGACAGGTATCCGGTAAGCGGCAGGGTCGGAACAGGAGAGCGCACGAGGAACTTCAGGGGGAAACGCCTGGTATCTTTATAGTCCTGTCGGGTTTCGCCACCTCTGACTTGAGCGTCGATTTTTGTGATGCTCGTCAGGGGGGCGGAGCCTATGGAAAAACGCCAGCAACGCGGCCTTTTTACGGTTCCTGGCCTTTTGCTGGCCTTTTGCTCACATGTTCTTTCCTGCGTTATCCCCTGATTCTGTGGATAACCGTATTACCACCTTCGTGAGCTGATACCGCTCGCCGCAGCCGAACGACCGAGCGCAGCGAGTCAGTGAGCGAGGAAGCGGAAGAGCGCCTGATGCGGTATTTTTCTCCTTACGCATCTGTGCGGTATTTCACACAACAATGGTAACGAATGCACCGTTGCGGTGTGAGATACCCGCACAGTGCGTAAGGAGGAAAATACCGCATCAGGCTGCTTCCGCTTCCTCGCTCCGCACTCGCTGCGCTCGGTGCTACAGCGAGCGGTATCAGCTCACTAGAAGGCGGGATCATCGGTTATCCACAGAAGTGGGGATAACGCAGGAAAGAACATGTGAGCAAAAGGCCACAAACAACAGTAAAAAGGCCGCGTTGCTGGCGTTTTTCCATAGGCTCCGCCCCTCGACGAGCATCACAAAAATCGACGCTGCGAGGTGACGAAACCCGACAAACTGTTGTGGAGAACCCCAGGCGTTTCCCCTGGAAGCTCCTCGTGCGCTCTCCTGTTCCGACCCTGCCTACCGGATACCTGTCCGCCTTTCTCCCTTTCGGGAAGCGTCGCGCTTTTCTCATAAGCTCACGCTGTAGGTATCTCGCTGCGGTGTAAGTCGTCGCTCCAAGCTCGGCTGTGTGCACGAACCCCCCGTTGCACCGCTGCGCGCCTATCCGGTAACTATCGTCTTGAGTCCAACCGAGTAAGACACGACTTATCGCCACTGGCAGCAGCCACTGGTGGCAGGCAGGAGCGAGAGGGTGTGTAGGCGGTGACACAGAGTTCTTGAAGTGGTGGCCTAACTACGGCTACGCTTCGAAGGACAGTATTTGGTATCTGCGCTCTGCTGAAGCCAGTTACCTTCGGAAAAAGAGTTGGTAGCTCTTGAATCCGGCAAACAAACCACCGCTGGTAGCGGTGGTTTTTTTGTTTGCAAGCAGCAGATTACGCGCAGAAAAAAAGGATCTCAAGAAATCCTTGATACTTTTTCTACGGGGTCTGACCTGTCAGTCAAAAAATCAAGAATTCACGTTAAGGGATTCTGGTCATGAACAATAAAACTGTCTGCTTACATAAACAGTAATACGAGGTATTATCAGCCATATTCAACGGGAAACGTCTTGCTCTAGGCCGCGATTAAATTCCAACATGGATGCTGATTTATATGGGTATAAATGGGCTCGCGATAATGTCGGGCAACACGGTGCGACAATCTATCGATTGTATGGGAAGCCCGATGCGCCAGAGTTGTTTCTGAAACATGGCAAAGGTAGCGTTGCCAATGATGTTACAGATGAGATGGTCAGACTAAACTGGCTGACGGAATTTATGCCTCTTCCGACCATCAAGCATTTTATCCGTACTCCTGATGATGCATGGTTACTCACCACTGCGATCCCCGGGAAAACAGCGTTAGGTATAGAAGAATATCCTGATTCAGGTGAAAATATTGTTGATGCGCTGGCAGTGTTCCTGCGCCGGTTGCATTCGATTTCCTGTTTGTAATTGTCCTTTTAACAGCGATCGCGTATTTCGTCTCGCTCAGGCGCAATCACGAATGAATAACGGTTTGGTTGATGCGAGTGATTTTGATGACGAGCGTAATGGCTGGCCTGTTGAACGAGTCTGGAAAGGAATGCATAAACTTTTGCCCGTCTCACCGGATTCAGTGGCAAGCATGGTGATTTTCACTGATAACCTTATTTTTGACGAGGGGAAATTAATAGGTTGTATTGATGTTGGACGAGTCGGAATCGCAGACCGATACAGGATCTTGCCATCCTATGGAACTGCCTCGGTGAGTTTTCTCCTTCATTACAGAAACGGCTTTTTCAAAAATATGGTATTGATAATCCTGATATGAATAAATTGCAGTTTCATTTGATGCTCGATGAGTTTTTCTAAGAATTAATTCATGAGCGGATACATATTTGAATGTATTTAGAAAAATAAACAAATCGGGGTTCCGCGCACGTTTCCGAAAAGTGCCACCTAAATTGTAAGCGTTAATATTTTGTTAAAATTCGCGTTAAATTTTTGTTAAATCAGCTCATTTTTTAACCAATAGGCCGAAATCGGCAAAATCCCTTATAAATCAAAAGAATAGACCGAGATAGGGTTGAGTGTTGTTCCAGTTTGGAACAAGAGTCCACTATTAAAGAACGTGGACTCCAACGTCAAAGGGCGAAAAACCGTATTATCAGGGCGATGGCCCACTACGTGAACCATCACCCTAATCAAGTTTTTTGGGGTCGAGGTGCCGTAAAGCACTAAATCGGAACCCTAAGGGAGCCCCCGATTAGAGCTTGACGGGGAAAGCTTTCCGGCGAACGTCGCGCAAG
+
?AJJFJJJJJJHIIHHJJI=;::@@JJGHGFEJIJJHJJJJJJIIJJJJIJJHJJJE?DBDDDCDBEBJDCEJDIFEDCF>=??EGEHJJJJJJJJFJJHJGJJIJJDIJGEGIDGDCHCDCB**+5+%%%(**'')).-,,.47:774..DJJGHJGEEGHFJJJJJFJJJGJJHJJJJJJJHJGJGJJEEGAB?;2244F:DFEIHJB@BCG>-(000AA@97:CHIGG?>>>ABBCD@>==>?CEEFEB=BGGGDAA@@<-+++5=77::76.-./)'%(*'('((FGJJJEDB9887::0//6:=@HHHHJJJJJJHJJJDA@BAB@?./--0=HJFJJIHHJJF@GJJIIFJJHIJHA@@=>>ACJC:;9:9754777<;?E@@===91/014>>@JFJJGCJJJICA==>IEIBHJGJJJHIIIJEGJJJJIJDJFA??=AAAH?EF><GEJJHDGJIJJJGH7777:99<GJGJGJFJGF>>>=@=(''(:.,-+...@CFHHJJGHIJHJHJGIHIIGIJEEHHJJFJIFFDCDED==:9656??@B@?JHJHJJJHJJJJH<<<=JJJJJJJHGFEBCEID>?ADEACC@@@@@BC@=<<=999*))*.)'$$$$%%%%%%$$$$%$%%&%&'%$$$$%'''&&%))(()-.20/../--/012<;,,-;;;<;:53000---,5,)-'&(&33423-1/,,+)%'%&),+-310//3011033422//.+,++*+*,-,*'&&'*,-+,+,+55573/3+**))*/=<;@@98+)'((%$$$6810.,+-++-,.-0,+(&&''1141104@?@97+)(((&%%%%&%&)*3786664344;9:;;:;>=7=@?42(/-,,,..-++,.01.***///03333>>>AF@@:1//***+*(()+.*&%%&,0..-(&%%%&%&$###$$())*)'*./...222023-73.(()*(''&'%2455>==>>C;949:9330467;:.-)%%&((558999;32/-,888?=8<11.()5,../4@9888.,,/21/+*+0,**('''(%%%%-4474/,++++,+)&'%&&&**+)&&'+,-('')+*'%%&2/++,6557=**./..2299<?64,-,*%%%&.0///JJ-((''771>=9988990001?>///223/-*.-*((***+))*))'(4..%%%)()+,468::....8:6632+'%%&&'()'%%'(((('''&$%&&'&%%%%$$#####&&'*+1000=AEDCA@??>?>954/**'(())('(((((**:FHIJJF?<<<>IDJJHJHHJJGIIJJIEHA6JFJIHFFHFJIA****@BDB@<<=9A@97763J3**68;JFDGFHJJB@CCJDEDDJJHJJIJJGJF@:4336=?I??>DDFJ@??==FEFDFCDG=>??B400657;>=<:972,*)*.31/2783%()))()-6:--,0---9831101*+**'&'&&%&&-,,,&&&'&'$''((8:B=>?@9336----FJJJGJHJ===JJFJHIHIJJIJJJIHJGFHJJCCCCCCAJ53/-)+&&$,2222;?F98860110669HJJJJHJJGIEJJJJJHJHJJGHIJFJIJJJGJJJHJJJEFJGGJJJJJFJJIJJJJJJJJGGJHJIJA@A@JHJJHIB<2,(;4//-,./;99=ECGIJJJFJFDHGJJFGIJJJJJJJJGCJFJJEA999??ACDFJJJHGHIJFIIHIFGGJJJIJGHJIJJIEHHJIJJGFAFBAJJJHHIGHJJJJFJJHDFFJHJJJJJJG?@@FDJGJFJIJFGDB??7HJJIGDA@@BCJIGJJHFHHFJJHJJJJJJJJJJJHGGGJIHJJIJHF<<<<A5555EBD999=DCB@4533995667=;,,3631100111@C@ACC3000BJFJJJJJJAJJJGFGJGJJJJJJIIIJJJJEHJIJJJEJJJJFFJ?;;;<3.A=AJFJIJGJJJIJJEJJJGEHFJIIHDEBBBAEJ=>>=HIJHDEDGHB@ABJFIJHIJJJJJFJJJIJJJJIJJHJHJHJHJHHDEIGJJJJJJJJJDBCGJGGHJHHJIJJFJJJJJFGJ?@@9'''()(%$%$&')),*))))12<:;;==/++++<>AFEJJEDECJB553$$#######&&'.4551/--/0'(CDHJHDG:JJJJJJJJJGJJIJJJJJJJJJIEJIHJJHFGGJFJGJJJJJJJJIJJJJJDGJJA873321,*+**,))''''+-.7400.../CFFECCHJJJJJJFFGJJJJHGFJJJHJJJJHJJJHHHEDJIJHFE999HJFDE99AFADEFGJGFIJJJJHJIJGJIJHIGJJFGJJJJJCJIJJIJJFJIDJGJHGFHGEHJC@?JJJJJFEFGDJJEDFDBFDDC>===;999=JHDJAAB;9GJJHJJJJJJFEICD))))A?<694546,+&&&)'&%)**99944-+**)./33EAABCGFGJIHGFHJDGHA?AAIIJHJJGJJGIEJDGFB@555@ABIJ??>?D>>CFJJJH@@AGJJJBAAAJ<;;FF3223JJIJJDFBC601JJGJFDJHJJGHHJJIJEEGFJDFEGJJEHJHJIJHHGG<1'*))1-77<ECBA@GJDDGFJEJHGHIFIJGEJHHGHFJIJJHGEEGJJHJJJHHEEFGJE;C,***/00..3ADFEGJJIGJIEIJIFBEJJHJIIHJFEGDDCGDGEA==<HI@@AJJFHDEHA?@A?@BDIJJ@???CDCGFFH?8=:9-(&+0-*)))+00226,6689GIJDB,,,;4.*)&'''&%&(,6874**)('%'&&$
@Li_n2g_3_plaTL097-1_123
ATGGATCTGGCGTGTTACTATTCGCAGGATGCGGTTGAGTAACCAACCGTTAAAATCTTCTGCTTTCACATCCCGACCAATCACTTCATCCCAGGTGGGTAAGGTCACCGGAACTTGCGCCATGCCAGGGTTTCCTGATTGAGCAATGGACGGAACGGCATGGCCCCACGACAATCGCTGTTGTAGCGCAAATGGAACGCTTCTTTTGCTTCGATCACCTTCTGGTCGGCACGCCAGCCCGCAGCGGCAGAACAGGTTACCGGTTGACCGATAATCTCTTCCAGAGTGCGAAGACCGCGTGCAATATCGTCAATCATTGTTTGCCGATCCCAGTTACCGCTACGGGCTTGCCAGGCATGGTGATCCAGGCGTGCAGGCCGACTTCGTGATGTTTAGCCGCTTCACGAATGATATCGGCATTGGCATGACCGATCTCTTTACCTGGCCAGGCCGTACCTGCCCAGTAAAATATCCCAGCCATAAAGCGATGCCGCGTTTGAGCGCAGCATCTTCCACAAAAACTGTGGCTTCACCAGTCGCCAGAGATGGCGGCCCATATTGTCCGGGCCGACGCTGAAAAAAATGCTGGCCTGAATATTATGCTTACTCAAGATTTCCAGCAGACGCGGCACGCCTTCACGGGTGCCACGAAAGGTATCGACATAAATACGTAAGCCTACTTTGGTCATGATGGTTTATCCGTAGATCAACGGTGCGCAGGAAGAAATCCAGCGTTTCGTCGATGGTTTCCTGCATATCAATTTTCGGCTCCCAGTCCAGGCAGCGGTGGGCATTGCGGATGCTCGGTTTACGATGCTCTACGTCCTGATATCCTTTGCCGTAGTAGCTGCTACTTTCGACAACGCGAAAGCCCGCAAACAGTGGCGAATGATGGCGCAGCGGATGTTTTTCGAAGCTCGCCAGCAGCATCTCGCCCAGTTCCTCAATGCTCGCTTCGTTCTCAGGATTGCCAATGTTGATAATTTCACCGTCGCAGCGATTTCCCGCATTTTCGATAATGCGGTATAACGCCTCGATACCATCGCGAATATCAGTAAAGCAGCGTTTTTGTTTTCCGCCATCAATCAGCTTAATCGGTGAACCTTCTACCAGATTGAGAATGAGTTGCGTAATAGCGCGGGAGCTGCCAATTCGCGCTGCATTAAGGTTATCCAGTCGTGGTCCCGTCCAGCTAAACGGGCGGAAGAGGGTGAACTGTAAACCCTCTTTTTCGCCATAGGCCCAGATCACCCGATCAAGTAATTGTTTTGATACCGAATAAATCCAGCGTGGTTTATTCACCGGGCCGACGATTAAATTAGAATGGTCCTCATCGAAGTATTTATCGCTACACATCCCATAAACTTCTGAAGTTGACGGGAAGATGATTCGCTTACGGTACTTCACGCAGTAGCGGATAATGCGCAGATTCTCTTTGAAAATCGAGTTCGAAGATGCGCAGCGGGTTGCGGGTATATTCAATCGGCGTGGCTATCGCCACCAGCGGCAAGACGACATCACATTTTTTGACATGATACTCAATCCATTCGGAATGAATACTGATATCGCCTTCAACAAAGTGAAAATGCGGATGATTCAGAAAACGGCTTATCGCATCGCTGCCAATATCCAGACCGTAAACTTCATAATGATCTTCGCGCAGCAGGCGTTCTGTCAGATGGTTGCCAATAAAGCCATTCACCC
+
))),&$#$&&((+&&&&*&&'-,-<@DJFHEG<<;9*)))6EBA===>9889E><<;9879:DAA=9DDHGJE<;GAB>:::FJJJGFF::99HHIDGD@=::<A655526,3...-1>J('''(**)*>JJEDICFHEA3335IDD@@>=333A@==BCEDBJJJJHG311-,,-FEHFHHJDJIEIHJJJJJJJJJJHJJJJJGJGFFIB>??J==<<J2222@AAADIJIFGFJJJGEDIJJJJJJJHJJJJJJJJJHJJGJJJGJJJJHEGIGJJGHJDIACFD?75511/0--++,-55@<<<;>8'''(;;<GDBCCJG>AADJGDDCCFFJGIIJJEFBBDDDJ+((D945459++++6'**)..-.0067DAA@AIDECEFJIEJJHJJJJJEEFJJJFJJJJJJJJJGHJJFJJJ:94556''''?8979:===?>=85499HCD8667HHB8)455IJJJJJJJIJJHEJJJJJJJJFJJEJIJJJJJCCDDEJHHGGJHJJIGJJIGJJJJJEJCABAJFGHCBDCJIFJJJJJIJHJJJJJFGJJJJJHJJJEEGGIHDG>??<?CDJJJJJFHJHDDBBJHECHJEIJJJJJD>>>:<EGJJJJJJJHJHHFJJDDD?@@@JJGHFGHIJJJJFGJA@@BEFFBBB>@@CE777:998868BAJJJJJEFFJJJJJJHGHJJJJJJJJFD1))4>@>>>CAEHJGJC<<;<EGFHEIGFC9>?C>?@DFJFJJJJJJIJJJHJJJBAA@IJHIFHJJJJI@GJHJGDHEJGJIIFJJHJDACCJJJFEC@@=>AAJJJHJJJJJIEEGJJJJJJJJGJJIJJJJJFJJJ6556JGFJJJIEJJJJFIGEDDEHJJJJJJJJFBACA@'&&%(%$$%$()189EHFGEGJFJGJJCGDHG>=>FIJHHHJJJJEGDDG..****0.:52(('<<@BCIJJ:9::A@DGBB@AEJHJHIJJJJJJGJJIJJJJIJ44436DCDGIHJHIJHBDF/)JJDJJJJJJJJGHJJEEJGG1112=99:>BE>@>=EFJJJJJJJJHJJJHGJJJJJJJIGJJGG@@@IJJDGJJJJHJJJJJJEG1223??>FJJJJJJJEJJC?>?BJJGJJJHJJGJJJJJJJJJ<;;-2--;?9775+++87CEHIJJJCA==@>AHGJHJJJJGJJ97722.--0(('(++('&&JGHJJJJJFJFGCEJGIDJHJJHBCJJJJJIAACCJHEEGIJ>==;8610/,****)'13=ECEDEJJJGJJJJJHJJHJJGJJHJJJJJJIHJH=<<<J@=4210)'-30222688;;@BFCJG???>JJJJJJJJJIIJIFGIIHJHJJJJGJIJJJIGGJJJJJHIJJCDDIIJJJJGEJJEHJJIJGGED?FEDGJJJJJJHEJJFJIHHJJJJFJJHCFHHJJFG<=EJJCJBJ?--/06581///361('&%'&&''J>BC==>=JGG@BEGJJJJJJJEGEFJIJJJJJGJJJABABEIG64336??@JJBCGEJJJJJJJJJJJGDFDDBBEDDGDABACH><<;<ADJJB@@AHJJJJJIJJHFHJJIFJJ4335GIJIJGJJJJIGGJGJF>@?>@FJHDEJJGJJJBB@@EGJGJDI>@@AA=<9=DB>>=-(((20+,012CCAA964&0@FHJFJGJJIJJHEJJIGJGJJIJJJHJJHGHJFHJHJJHF2--+'
@Li_n2g_3_plaTL097-1_124
ACCATCGACACCACCACGCTGGCACCCAGTTGATAAGGGCACGATTTAATCGCCGCGACAATTTGCGACGGCGCGTGCAGGGCCAGAGACTGGAGGTGGCAACGCCAATGGGCAACGACTGTTTGCCCGCCAGTTGTTGTGCCACGCGGTTGGGAATGTAATTCAGCTCCGCCATCGCCGCTTCCACTTTTTCCCGCGTTTTCGCAGAAACGTGGCTGGCCTGGTTCACCACGCGGGAAACGGTCTGATAAGAGACACCGGCATACTCTGCGACATCGTATAACGTTACTGGTTTCACATTCACCACCCTGAATTGACTCTCTTCCGGGCGCTATCATGCCATACCGCGAAAGGTTTTGCGCCATTCGATGGTGTCCGGGATATCGCGTCTCTGCTTATGCATCCCTGCATTCAGTGGTGGTGGCCAGCGTAAAGCCATCGCCTGACATCAACGCCATCTGGTGATCCAGGAGATGGCGCCCAACAGTCCCCCGGCCACGGGGCCTGCCACCATACCCACGCCGAAACAAGCGCTCATGAGCCCGAAGTGGCGAGCCCGATCTACCATCGGTGATGTCGGCGATATAGGCGCCAGCAACCGCACCTGTGGCGCCGGTGATGCCGGCCACGATGCGTCCGGCGTAGAGGATCGAGATCTCGATCCCGCGAAATTTGACAATTAATCATCCGGCTCGTATAATGTGTGGAATTGTGAGCGGATAACAATTTCACACTTACGAGGTGTTCGCATGTCCTTCACGCCATCGCGCGTGACACTGCCGGATTTCATCGATTCGCGGCCAGTGAGTCGATACCAGTACATCGTGATCGCCCTGTGTGGGGTGGTCATGTTCATCGACGGCTTCGACACCCCAGAGCATCAGCTACATGGCGCCCCACATCGCCGAGGAGTGGGGCCTGTCGAAACAGGTGCTCGGGCCCATCTTCTCCGCCGCTCTCGCCGGTCTCATGGTCGGCTATCTGGCGCTCTCGCCGCTGTCCGAGCGGTTCGGCCACCGCCGGATGATCCTCACGAGCACGGTCATCTTCGCGCTCGGCACGTTGGCGGCGGCCTGGTCACAGAACGTCACCGAACTGATGGCGTTGCGCTTCATCACCGGAATGGGGCTCGGTGCCGCCGCGCCGAGTGCCATCGCACTGACGGGCGAATTCAGCCCCAAGCGTCTTCGAGCAACCTTCGTCCTGGTAATCTATTGCGGCTTCTCCCTCGGATTCGTCGCGGCAGGGCTGGTCTCCGGTTGGCTGATCCCGATCCTCGGCTGGCGGTCGGTACTCGTCGTCGGCGCAGTAGCACCGCTGCTCCTGCTCCGGCGTTGCTGCGCTACCTGCCGGACTCACTCACCTCAATGATCAACCGAGGCGCGGAGCCCAACAGAATCAGGCGATCTTCCGCAAAATGGATCCCGCCCTCGCCGTCGGCCCCGACATCACCTACGAGGCCGAGAAGCGAACCGACGGACAACGCACTCACTGAGGGCCCCTGTTCACCCGTGACCGGGTCTTGGGAACCCTGCTGCTGTGGCTGGTCTTCGTCATCAACCTCGGCGAGTTTTACGCGCTGCAGAGCTGGCTACCGTCGATCATGACGAGCCTGGACTACGACATGGGTACGGTGGTCACCGCCACCACCCTCACGACTGTCGGCGGCATCGCCGCTGCATTGTCACCGGGCCCTGTGCGCCTGCCAGTTCTGCTGGTGGCCTGGTGGCTGCTGGTCGATGGCGGCTGGTGGTGCTGCTTTCGCGAGTGCAGCAGCGCAGCGACGAGGACGTCGCCGTATCGCCAATGCTCTCAAACAGGATGATCCACCAGGTGGTGGTGCTGGCTGGGTGGTTGATTCAGGGACCTGGCGGATGAGCAGCCAGTGGAATTGGTGGGTCCAATCCAGTGTTATGTGAATTCCATGCTGGCAACCTTGCCGTATTTGCCTTCGTCTAAAGCGGCTGATGGCCCTGAACATCGCAAGTCGGCAGAAAGTCATTCGCTCGCCCGCAAGTAGTAAGGAGGTCCGTAGTAATGCAAGAATCCATCATCCAGTGGCATGGGGCCACTAATACGCGCGTGCCTTTTGGTATCTATACCGACACAGCCAATGCTGATCAGGAACAGCAGCGCATCTATCGCGGCGAGGTCTGGAACTACTTGTGCCTGGAATCTGAAATTCCCGGGGCCGGTGATTTCCGCACTACCTTTGCCGGTGAAACACCGATAGTTGTCGTACGGGATGCCGACCAGGAAATCTACGCTGAGAACCGCTGCGCGCATCGCGGCGCTCTCATCGCTCTGGAGAAATCGGGCCGTACGGATAGTTTCCAGTGCGTCTATCACGCCTGGAGCTACAACCGACGGAGATCTGACCGGCGTTGCCTTCGAGAAAGGTGTCAAGGGCCAGGGTGGCATGCCGGCCTCATTCTGCAAAGAAGAGCATGGCCCGCGCAAGCTCCGCGTGGCTGTCTTTTGCGGTTTGGTCTTTGGCAGTTTTTCCGAGGACGTGCCCAGCATTGAGGATTACCTTGGCCCTGAGATTTGCGAGCGCATAGAGCGCGTGCTGCACAAGCCCGTAGAAGTCATCGGTCGCTTCACGCAAAAGCTGCCTAACAACTGGAAGCTCTACTTCGAGAACGTGAAGGACAGCTATCACGCCAGCCTCCTGCATATGTTCTTCACCACCTTCGAGCTGAATCGCCTCTCACAAAAAGGCGGCGTCATCGTCGACGAGTCGGGTGGCCACCATGTGAGCTATTCCATGATCGATCGTAGCGCCAAAGACGACTCGTACAAGGACCAGGCCATCCGCTCCGACAACGAGCGTTACCGGCTGGAAAGATCCCAGCCTTCTAGAGGGCTTCGAGGAGTTCGAGGACGGCGTGACCCTGCAGATCCTTTCTGTGTTCCCTGGCTTTGTGCTGCAGCAGATTCAGAACAGCATCGCCGTGCGTCAGTTGTTGCCCAAGAGCATCTCCAGCTCGGAACTCAACTGGACCTATCTTGGCTATGCAGATGACAGTACAGAGCAGCGCAAGGTCAGACTCAAACAGGCCAACCTCATCGGCCCTGCAGGATTTATTTCCATGGAAGACGGAGCTGTCGGTGGATTCGTGCAGCGTGGCATCGCAGGCGCTGCCAACCTTGATGCGGTCATCGAGATGGGCGGAGACCACGAAGGCTCTAGCGAGGGCCGCGCCACAGAAACCTCGGTACGCGGCTTTTGGAAGGCCTACCGCAAGCATATGGGACAGGAGATGCAAGCATGAGAGCTGGAGGTACTCATGATCAATGAAATTCAAATCGCGGCCTTCAATGCCGCCTACGCGAAGACCATAGACAGTGATGCAATGGAGCAATGGCCAACCTTTTCAAGGATTGCCACTATTGCGTCACCAATGTCGACAACCATGATGAGGGACTTGCTGCCGGCATTGTCTGGGCGGATTCGCAGGACATGCTCACCGACCGAATTTCTGCGCTGCGCGAAGCCAATATCTACGAGCGCCACCGCTATCGCCATATCCTGGGTCTGCCTTCGATCCAGTCAGGCGATGCAACACAGGCCAGCGCTTCCACTCCGTTCATGGTGCTGCGCGTGGTGCGACCGGGGAAACAGAGGTCTTTGCCAGCGGTGAGTACCTCGACAAATTCACCACGATCGATGGCAAGTTACGTCTGCAAGAACGCATCGCGGTTTGCGACAGCACGGTGACGGACACGCTGATGGCATTGCCGCTATGATAAGGAGGGGTTAGTATGACAATAGTGCACCGTAGATTGGCTTTGGCCATCGGCGATCCCCACGGTATTGGCCCTGAAATCGCACTGAAAGCTCTTCGGCAGTTGTCTGCCAACGAAAGATCCCTGATCAAGGTCTATGGACCGTGAGGAGCGCTCTTGAACAAGCAGCGCAGATCTGCCAAATGGAGTCCCTTCTTCAAGACCTCATTCATGAGGAAGCCGGCTCGCTTGCACAACCAGCGCAATGGGGAGAGATCACACCGCAGGCAGGCCTATCTACGGTGCAATCTGCAACAGCAGCCATCCGGGCGTGCGAAAACGGCGAGGTCGATGCCGTCATTGCCTGTCCCCACCATGAAACGGCCATTCACCGCGCAGGCATCACGTTCAGCGGCTACCCATCTTTGCTCGCCAATGTTCTTGGCATGAACGAAGACCAGGTATTCCTGATGCTGGTGGGTGCTGGCCTGCGCATAGTGCATGTCACTTTGCATGAAAGCGTGCGCAGCGCATTGGAGCGGCTCTCTCCTCAGTTGGTGGTCAACGCGGTGCAGGCTGCCGTGCAGACATGCACCTTATTCGGAGTGCCTAAACCACAAGTCGCTGTATTCGGGATCAACCCTCATGCATCTGAAGGACAGTTGTTCGGCCTGGAGGACTGCCAGATCACCGCTCCTGCCGTCGAGACACTGCGCAAGTGCGGCCTGGCGGTAGATGGTCCCATGGGAGCCGACATGGTTCTGGCACAGCGCAAGCACGACCTGTATGTGGCCATGCTGCATGACCAAGGGCACATCCCCATCAAGCTGCTGGCTCCTAACGGAGCCAGCGCCTCTCCATCGCGGGCAGGGTGGTGCTTTCCAGCGTGGGCCATGGCAGCGCCATGGACATTGCCGGCCGTGGCGTGGCCGACTCCACGGCCCTCCTGCGCACGATCGCCCTGCTCGGCGCCCAACCGGGCTGAGAGGAGGTTATCACCATGAACCACCAGATCCATATCCACGACTCTGATATCGCGTTCCCCTGCGCGCCCGGGCAATCCGTGCTGGATGCCGCCCTGCAGGCCGGCATCGAACTACCTTATTCCTGCCGCAAAGGTAGCTGTGGCAACTGTGCGAGCGCCTTGCTCGACGGAAATATTACTTCCTTCAATGGCATGGCCGTGCGCAGCGAACTCTGCACCTCGGAGCAGGTACTGCTGTGCGGCTGCACCGCCGCCAGCGATATACGAATCCAGCCGAGCTCCTTTCGCCGCCTTGACCCGGAAGCCCGAAAACGTTTTACGGCCAAGGTGTACAGCAATACACTGGCGGCACCCGATGTCTCGCTGCTGCGCCTGCGCCTGCCTGTGGGCAAGCGCGCCAAATTTGAAGCCGGCCAATACCTGCTGATTCACCTCGACGACGGGGAAAGCCGCAGCTACTCTATGGCCAATCCACCCATGAGAGCGATGGCATCACATTGCATGTCAGGCATGTACCGGGAGGTCGCTTCAGCACTATCGTCCAGCAGTTGAAGTCTGGTGACACATTGGAGATCGAACTGCCATTCGGCAGCATCGCACTGAAGCCTGACGACACCAGGCCCCTGATTTGCGTTGCAGGTGGCACGGGATTTGCGCCCATTAAATCCGTTCTTGATGACTTAGCCAAACGCAAGGTTCAGCGCGACATCACGCTGATATGGGGGGCTCGCAACCCCTCTGGCCTGTATCTCCCTAGTGCCATCGACAAGTGGCGCAAAACTTGGCCGCAGTTTCGCTACATTGCAGCCATCACCGACCTAGGCAATGTGCCTGCGGATGCTCACGCCGGTCGGGTAGATGACGCACTACGCACACACTTTGGCAACCTGCACGATCATGTGGTGCACTGCTGTGGCTCACCCTCCCTGGTTCAATCAGTGCGCACAGCAGCTTCCGATATGGGCCTGTTAGCACAGAACTTCCACGCGGATGTTTTTGCGACGAGCCCGACTGGTAGCCACTAGCGCTTCCCTGCAGGTAATTAAATAGAATCCGGCTGCTAACAAAGCCCGAAAGGAAGCTGAGTTGGCTGCTGCCACCGCTGAGCAATAACTAGCATAACCCCTTGGGGCCTCTAAACGGGTCTTGAGGGGTTTTTTGCTGAAAGGAGGAACTATATCCGGATTGGCGAATGGGACGCGCCCTGTAGCGGCGCATTAAGCGCGGCGGGTGTGGTGGTTACGCGCAGCGTGACCGCTACACTTGCCAGCGCCCTCACGCCCGCTCCTTTCGCTTTCTTCCCTTCCTTTCTCGCCACGTTCGCCGGCTTTCCCCGTCAAGCTCTAAATCGGGGGCTCCCTTTAGGGTTCCGATTTAGTGCTTTACGGCACCTGAGCCCCAAAAAACTTGATTAGGGTGATGGTTCACGTAGTGGGCCATCGCCCTGATAGACGGTTTTTCGCCCTTTGACGTTGGAGTCCACGTTCTTTAATAGTGGACTCTTGTTCAAACTGGAACAACACTCAACCCTATCTCGGTCTATTCTTTTGATTTATAAGGGATTTTGCCGATTTCGGCCTATTGGTTAAAAAATGAGCTGATTTAACAAAAATTTAACGCGAATTTTAACAAAATATTAACGCTTACAATTTAGGTGGCACTTTTCGGGGAAATGTGCGCGGAACCCCTATTTGTTTATTTTTCTAAATACATTCAAATATGTATCCGCTCATGAATTAATTCTTAGAAAAACTCATCGAGCATCAAATGAAACTGCAATTTATCCATATCAGGATTATCAATACCATATTTTTGAAAAAGCCGTTTCTGTAATGAAGGAGAAAACTCACCGAGGCAGTTCCATAGGATGGCAAGATGGCGTATCGGTCTGCGATTCCGACTCGTCCAACATCAATACAACCTATTAATTTCCCCTCGTCAAAAATAAGGTTATCAAGTGAGAAATCACCATGAGTGACGACTGAATCCGGTGAGAATGGCAAAAGTTTATGCATTTCTTTCCAGACTTGTTCAACAGGCCAGCCATTACGCTCGTCATCAAAATCACTCGCATCAACCAAACCGTTATTCATTCGTGATTGCGCTGAGCAAGACGAAATACGCGATCGCTGTTAAAAGGACAATTACAAACAGGAATCGAATGCAACCGGCGCAGGAACACTGCCAGCGCATCAACAATATTTTCACCTGAATCAGGATATTCTTCTAATACCTGGAATGCTGTTTTCCCGGGGATCGCAGTGGTGAGTAACCATGCATCATCAGGAGTACGGATAAAATGCTTGATGGTCGGAAGAGGCATAAATTCCGTCAGCCAGTTTAGTCTGACCATCTCATCTGTAACATCATTGGCAACGCTACCTTTGCCATGTTTCAGAAACAACTCTGGCGCATCGGGCTTCCCATACAATCGATAGATTGTCGCGCCTGAGTGCCCGACATCGCGAGCCCATTTATACCCATATAAATCAGCATCCATGTTGGAATTTAATCGCGGCCTAGAGCAAGACGTTTCCCGTTGAATATGGCTCATAACACCCCTTGTATTACTGTTTATGTAAGCAGACAGTTTTATTGTTCATGACCAAAATCCCTTAACGTGAGTTTTCGTTCCACTGAGCGTCAGACCCCGTAGAAAAGATCAAAGGATCTTCTTGAGATCCTTTTTTTCTGCGCGTAATCTGCTGCTCCAAACAAAAAAACCACCGCTACCAGCGGTGGTTTGTTTGCCGGATCAAGAGCTACCAACTCTTTTTCCGAAGGTAACTGGCTTCAGCAGAGCGCAGATACCAAATACTGTCCTTCTAGTGTAGCCGTAGTTAGGCCACCACTTCAAGAACTCTGTAGCACCGCCTACATACCTCGCTCTGCTAATCCTGTTACCAGTGGCTGCTGCCAGTGGCGATAAGTCGTGTCTTACCGGGTTGGACTCAAGACGATAGTTACCGGATAAGGCGCAGCGGTCGGGCTGAACGGGGGGTTCGTGCACACAGCCCAGCTTGGAGCGAACGACCTACACCGAACTCGATCCTACAGCGTGAGCTATGAGAAAGCGCCACGCTTCCCGAAGGGAGAAAGGCGGACAGGTATCCGGTAAGCGGCAGGGTCGGAACAGGAGAGCGCACGAGGGAGCTTCCAGGGGGAAACGCCTGGTATCTTTATAGTCCTGTCGGGTTTCGCCACCTCTGACTTGAGCGTCGATTTTTGTGATGCTCGTCAGGGGGGCGGAGCCTATGGAAAAACGCCAGCAACGCGGCCTTTTTACGGTTCCTGGCCTTTTGCTGGCCTTTTGCTCACATGTTCTTTCCTGCGTTATCCCCTGATTCTGTGGATAACCGTATTACCGCCTTACAGTTTGAGCTGATACCGCTCGCCGCAGCCGAACGACCGAGCGCAGCGAGTCAGTGAGCGAGGAAGCGGAAGAGCGCCTGATGCGGTATTTTCTCCTTACGCATCTGTGCGGTATTTCACACCGCAATGGTGCACTCTCAGTACAATCTGCTCTGATGCCGCATAGTTAAGCCAGTATACACTCCGCTATCGCTACGTGACTGGGTCATGGCTGCGCCCCGACACCCGCCAACACCCGCTGACGCGCCCTGACGGGCTTGTCTGCTCCCGGCATCCGCTTACAGACAAGCTGTGACCGTCTCCGGGAGCTGCATGTGTCAGAGGTTTTCACCGTCATCACCGAAACGCGCGAGGCAGCTGCGGTAAAGCTCATCAGCGTGGTCGTGAAGCGATTCACAGATGTCTGCCTGTTCATCCGCGTCCAGCTCGTTGAGTTTCTCCAGAAGCGTTAATGTCTGGCTTCTGATAAAGCGGGCTAAGGGCGGTTTTTTCCTGTTTGGTCACTGATGCCTCCGTGTAAGGGGGATTTCTGTTCATGGGGGTAATGATACCGATGAAACAGAGAGGATGCTCACGATACGGGTTACTGATGATGAACATGCCCGGTTACTGGAACGTTGTGAGGGTAAACAACTGGCGGTATGGATGCGGCGGGACCAGAGAAAAATCACTCAGGGTCAATGCCAGCGCTTCGTTAATACAGATGTAGGTGTTCCACAGGGTAGCCAGCAGCATCCTGCGATGCAGATCCGGAACATAATGGTGCAGGGCGCTGACTTCCGCGTTTCCAGACTTTTCAGAACGCGAAACCGAAGACCATTCATGTTGTTGCTCAGGTCGCAGAGGACAGCTGCAGCAGCAGTCGCTTCACGTTCGCTCGCGTATCGGTCATTCATTCTGCTAACCAGTAAGGCAACCCCGCCAGCCTAGCCGGGTCCTCAACGACAGGAGCACGATCATGCGCACCCGTGGGCGCCCATGCCGGCGATAATGGCCTGCTCGCCGAAACGTTTGGTGGCGGGACCAGTGACGAAGGCTTGAGCGAGGGCGTGCAAGATTCCGAATACCGCAAGCGACAGGCCGATCATCGTCGCGCTCCAGCGAAAGCGGTCCTCGCCGAAAATGACCCAGAGCGCTGCCGGCACCTGTCCTACGAGTTGCATGATAAAGAAGACAGTCATAAGTGCGGCGACGATAGTCATGCCCCGCGCCCACCGGAAGGAGCTGACTGGGTTGAAGGCTTCTCAAGGGCATCGGTGGAGAGATCCCGGTGCCTAATGAGTGAGCTAACTTACATTAATTGCGTTGCGCTCACTGCCCGCTTTCCAGTCGGGAAACCTGTCGTGCCAGCTGCATTAATGAATCGGCCAACGCGCGGAGGGCCAGCGGTTTGCGTATTGGGCGCCAGGGTGGATTTACTTTCACCAGTGAGACGGGCAACAGCTGATTGCCCTTCACCGCCTGGCCCTGAGAGAGTTGCAGCAAGCGGTCCACGCTGGTTTGCCCCAGCAGGCGAAAATCCTGTTTGATGGTGGTTAACGGCGGGATATAACATGAGCTGTCTTCGGTATCGTCGTATCCCACTACCGAGATATCCGCACCAACGCGCAGCCCGGACTCGGTAATGGCGCGCATTGCGCCCAGCGCCATCTGATCGTTGGCAACCAGCATCGCAGTGGGAACGATGCCCTCATTCAGCATTTGCATGGTTTGTTGAAAACCGGACATGGCACTCCAGTCGCCTTCCCGTTCCGGGGCCTGTGTCAAATTTGATTGCGAGTGATGTGTCCTGCAGCCAGCCAGACGCAGACGCGCCGAGACAGAACTTAATGGGCCCGCTAACAGCGCGATTTGCTGGTGACCCAATGCGACCAGATGCTCCACGCCCAGTCGCGTACCGTCTTCATGGGAGAAAATAATACTGTTGATGGGTGTCTGGTCAGAGACATCGAGAAATAACGCCGGAACATTAGTGCAGGCAGCTTCCACAGCAATGGCATCCTGGTCATCCAGCGGATAGTTAATGATCAGCCCACTGACGCGTGCGCAAGAAGATTGTGCACCGCCGCTTGCAGGCTTCGACC
+
<>BFFIEJHEJJEEJJGIHJJJJIHJF/..1,++++++++&'''(/00?AAFCDFFEGIIJHIJJJJGJJJJIJHJJHEJFG>.*(()),323DDEEIFGDA?=<9(''%&%&'&)*-....683222365***?A9999AAC?>42../00008+++,447BABGEFFF?FJJGJGDHACJD?A8:EIJJJJJD;JHFJGJJCGGJGHJIBAABIJFGJJJIFIIHJJHFJGECCE?FCA100/1118445565DDEEJIJJJJECCCJJIJJGIJJHJGJJJFJFJJJJFJJJJJJIFIJJJJGCCBB<<<<IIEJHJJJJGBF<==JJJJJJJJJFJIJJHJJJFGJFJJIHJJIFCBDFJHJCABCDDCCB?9.42*6)((%%$&%%$$$$$&%*((&%##$$%%$$%$$$#######$$#$#########$$#$##########$####$###$%%&'%%%%%$$$&&))48@CDC=@AC3222;DJJGJFEIICEDJJB@@@JFJJJJJJJJHJFJJGFHJJFJJJJHJJIFDDCCJJJJJJJC@12111><)(((0++,,;GIJJHIIJJIJGJJJHJJJEGIIJHJJEJJJJHJGJJJJJJJJJJFGJJJEJJJHEJEJHFEDCEJGICC??AAH76578>@C@;;<EED<;>>@JHGJEHJFJIJJHJ;::;IJJJJJJGJJJJG@AGJEHEGJJJJJJJJJIJJECFJIHJEEEEECCFDHJHHEDEIHEJIJJJJJJJJJJHJIGD4334344II?@BJFJIJJ=<==HJEI?DJG=JIJHJHJJJEJJJJHJJJJHFHIGJIJGJJJIIEFFFFFFIJHFFFJHEJJ222?@JFJJJEA?<88:;9;;<EJJED?@A1111:;@EGEIFJJGJFJJFGGEFJJDB>?JHEF>===JEJJJA>?@CBD3A@?322941///7765677@ABAJJJJIJDECJJJJGIJIGJFJJJGIBBDHJEHJGJHJJGJIJJJFJIJHJJJIJJJJJGDDDFGJJJJJHGIHIGFJEBHDIBBABFD<>?FGFGJJJJHIJJJJJJJJJJHIJJJJJJJJECGFFGFIJIJJJJIJJHFIDJJJIJHJJIIGJJJJJJJJABAAJJJEECBBFJEEEFJJECDJJJHHHJGJI@@?=AGAFGGIIJJHIJJFDDCCEHIJJIJJJJJIBAAAJJJJHGHJJJJHD>=<>JFJGJJDHJJJJJJG((((867700115?@<=55EIGJJJJHJJGJJJJHJGJGJJHIJJIJJHJF=7.<<;)&&+6.))*010/1<=JJJJJIJIDJJIJJJJJIGGJJJJIJ:99433----BGDEIHJGJJGCC?ABEHGHEFEFFFIJJJJHGJJJJJJJJJGJBEBBG4444HJGBBBBCEIB<=JHIAA@@B<;<866644('*+77879712+-,,-0300>@GJFAGGFCGCEDDD93333=44DJJJJJJJIIGGJJJJJICBDBA?/)'&'),)***@>=>=@0//'''*)())(('*''*+:8=AA42><>CACEEJGJFBC@@@>BJJHJHJGJEJEHCJIJGIJJHEGIDFD@@@?CCCEECECCFAA=;;;C;9969::AFEEHGIGEFDC:000087(&&%$',59?><<CAA@AAADCABBBABCEFFDF??>555*++***+<98:?>A=>=<>>CA@AADJDEB>>>?C542'+)(,,+.--)&&('%%$%&&&%%$%%%%%$$$#$###$$%$$$#####$$#$#########$$####%%%%%$$$&&*&'&%$$&&)$$$$$##%$$####$$$'&##$$#$%$%$$$#$%%&&%'*&%$$%%&'&%$$&$%$$$%&%''%$#%'&&&%$###%$$$$$$$$####$$$$&(&$##$&%%%%$$$$$$$$$%$$$$%$$#$$#######%%$$$$$&&&$&&'%$$$%$$$'%%&$$%&%)&%%#$%%'&%%%$$&$%####%$$%%%$$$$%$$##$&++-&%$#$%%%%%%%%%34?@@CDCDBGJJI;;:8;EEI<JJEJHCHHCICIJJHJJJIH@B??CCEHJBDAA::JJGCADDF?>><EE==110354(((&'''''(/367DEGGJA<667A?=;;;==JJGJJJJJJJ===?FBDCJGHJJJJJJFF<9999CJAB@@F;::AAHJJJHJHJJ=JJFGJJJFGGIJJJJIHIGGGJJHJJGJHDJJJE;BCCFJECAABGJJJJJJJIJJAIJIIJHJGJJJJJJHJJJJJJJIDIEJ@?JJGDCC0//058;6((('++,71)&&&*6>DABFFGJJJJJJGJHJJJJJJJJGJFJIGJIJIJJJHJJJJJIJJJIJIGIFFJJJGJJJIHJGJHJGIJIJIEGIDFHJJIHJJFJFDI=4,*&%(0.-.223?<;=@IJJIJJJH@222799>554679<?EHJGDJJJHJDHJJJJD975577///-/-.---/<9/1+()-667GJ@@HFIJFHJFHFIJHJJJJJIHBC??9999@9.++,-8><:FGFJEGHEA4/)8CJJJHJGJJJJJJJJJIEJJJHHJJHJF?DGHJJJGJJGIJGD.,,..16;<<==GHJFEJEHFJHJ8767CD:EBDCGJJCCCDIJJIJJJJEFDDCFEJJJHJIJHJEJGIJJGJJIJJJJGFHJJHJJHJJCABCJJJJJJJHJHFHJJGCBC;9C88D=<>EJHJHJJJJFIEGJJJJJJJJ@?@?JJGEGBC9999<>;8999IJHIJIBAB?@++++.5578999;=EJFGGJJGIGEEFJIFJB?@?@GIAA;:1001001411379:D@=?GHJJGJIICABCHJJFHIJIA<=<JJJIJJGIJJIJJEDFBDCCBAB9?4-0/76445/1...05/??@FHIJGJHGIIFJJJJJJJJJHJJHGJJIJBABAJGJJFIG@?*))*)**3<9==DJJJJGJJJJJJGIJJJHJJJJJJJJJHI@DFJJJJGJHJJJJJGJGJCB=200.,,,*'(/3;<BBB;<..??8HBCDCIGJJIICAAEDGJB7555><<3BJJJHJIIJJJJJHDCDEJJJJJEJGJIHFHIJJJGHJJFFJGHJ><<=HHJJDCJHG????JGJD=((11JJHJJBGEB6DGJJJFHJFFDGGJHJIEJFHGEHJJJJJJHJJJHJJE?@>>BCCEFHFDHJJIJJIJJJJHJJJHJIJJGFJJEF?>=>DC>>::<>FEFEJJJJHJEDJHJIFJFJJJJJJGHGGFJHJHGIIHJJEJGJJJJGIHGJHGIJJJJGJJJH?<;;;;<?>AACDBAABD?@@IFGFGFJIFJJJJJGIJJA@?@AAFJ;;;;543.///8888CEJFDJEEJJJJGFIJJJIEFJJJJJJIFJJJDFFJJJJJJJGIJJGJJJFIIBDHCGJHJFJJCH;@BC>/****342.00.=>===;<==A<==9::;C;;;AEJFJJIJJJJJJJJEEEJHIJHDJHJJJJJJJJ@;>>D;988<=??9:JGIGJJGJGJJGJJJJGIJFJJJJJJJJJJJIJDA?>>;20001+'&'===>@JFDCHEJJJGJIGJJJJJIHD?DCIGJJJGJC:5667D==<>FGJJGDCEHGFE?J1111JJGEFJIJJJHHJB@@@IJJHJIJJHGF=;J'''')'()(%%%(-JJJJJHIJJJJJJJJJJJJIJJJIIJHJGJJFFDFGHHJGJJGED??BAFD:;;;JJGEFEDFDCCDIJJJJHJJGJJGIIJJJJGJGJG@@@@CD;;::IIHGJJGJEGJJJJIJJJJIHFJJIJJEJJJEDJJGHIHJJJJIIGFI655-)))*./,---82531111EDJJJJJJJJJJ@===5555JJFEGEHIJJFJJHIJHJIJJGIEFDFHJIIJJJJHJH43348877;:46<?F<<</,,40*-.-,*-1>EFEGIGIFGHJIIIFAB<1***199;D<::8>ED:::;::;:>1''..434:6573510811<=A>:<HCIHIJEJJJIHJJIJJIJJJJDA?+'&'*&&'-,-..8>AIJIGHGFDF:3112-.2,+*&&,/.(1ADHEGJJHJFJFJEBBJIFJJ====IJHJGJJEIJIJJJIIGEHFJHJJGGDHJJJFJDJHIJJJEDDIJHGHJJJJEG==5656>DCIHJJJJGJJFJJJGJJIJIJJJJJFJGJIJ10000=*'''1@CA6666DJFGHFIJHJJJIJGJJHJJHJ=>>>???CF<=<>@>533DBJJJJJJFFEHGJJJIIEJGJJJFJJJJIJIHJJIJGIIJHJFGGJJJJJJHJIJJJJHIJJJA@7799B>=<8:=BACCDBDHJJJIJIJJJFGIJJHJ@@@@HGIIJJJFJGGHE>62269<=B<<B9889CCG:))()00HJJCDBCHHGJHJJJJJIJJGHJDFC>>?>CEJGB@@===?DJJFJIGIJGJIJJJFHIJJFF>>=?H?412-+*+(((&(***BADAEJHJJHIJJGJCCCBJIFIGIJJIJHJJJHHJHJJHGIFJE?=>=GD4464GIJGJJJHFFCDHA??>@AAEJGJIJJJHJJJHFJJHGGIJGGDFGFEAJDDJEJFGJDHJFJHJGJHJJFFFFDIFIJJGEEGGJJJFHHJJGJGJJJJJJHGEEC?A=<>J20**'&&%%-(1478FHEIHIHJGJJIIJJJHJJEJJJJGEDEBDGIDJIEGJ>==<F=988CHJ@?@?H<<<8111144<@JHIJJHIJIHJFJJFBBCBHHJJIIGE9989DBCDHCFHJJICJJJIJJJJJJJJJJGDFCBGHGJJJJFJCBBDFHFJJJIHJGJGJJJJJHHIIJHHJJJ=><BB775JJ233/BE@))))JJHJIFGEGJJJJJJEJIJIJGJJJJJ?@IHEGDDJA??:JDJJJJJJJFCDCFDFJEAAA@IJ><AHIEEGEJJJCEFBAA::6.,,,??CEIJJJJGI934>2:?>:89:JHHGHCDCEFIJJJHJJEJFIIJJJJJJFJEHJJJJJIGJHJJJHGJBFF>((((><:?@@JEHFJIJJJIIGJJB864*+JFJJHEJJJJJ@:;G@IEH@A@@@2566?AJHHJJJJHGFJJJEEIJJHEEEGJJJEHJJJ@AGIJJJJJJJJJJJJJJHHJJJFJHJFIHIJJJJJJIJJJJJJHDB1..7>?DBDCEHJJFGCJ<:744319.***)(((13=444;JEC::HGJJIIDJIHHEEDHGI>?>JJFHGHJJF@A@A665+*+/678@333363334441126@:::;ACDBFEHJFJHGIJIHIG77777767ACJ8JJJJJJJFDFDJFJJJGJJFFDEDECBG7733'&&&;>CDFJGJE.0..==JECBBGFBACIGJJJJJJJJJGJJJHGDJGEDDJJJIJJGJGEDFGHH@FJBGJJH@>:;;88),0.7?@EEJGJGF>>EFCAAAJGJG?:A@66CEFJHHGIJJGHFJIJJIJJJHJJJJJEJJJJJJGEEJJJJHFJIJJIHJJJIJJG000EJJHHIGJIHDGEFJCCEGHGJDC>:3113DA=>>>HIJHFJEEGHJJFIDEJ>ADC764-7;EFEIH@@?@78>>DIHJJIJJHJJJIIJIJJJJJIJJIHJJJJIJJEJJJJJJJJIJJJGFEDJJBDCCFJJJJIJEIFEJIDJGHGJJJJJGJIJGJIJGJIGGIE....EJJJJJJJJJJJGHGJJGD1JIHHEFJHJEIJGJJ9999JJJJJHGFGJJJJJHJIGJJIJJJJIJJJJJJIJJIJJJD63C77><=?IJHJJJJJF>JJJJJJFHJEJDDBACFJJJJJJJHJJGJHJJIGJJHJJJHJFHGJJJIJJIE?+*0*+JFJGJJHDDBBEFHJJIIFDDHJJJJJIJJ??@@CCBHJGJJED>777@@BJJFDEC9897556EHJJGHGJJF<>CJFBB<<::?IFFGJJJJJIJHIJEE?GJB111-.HBAJEEEHGIJGJJGJGFJGJJGJJJJJJJJJIEGGJHIIJIHIJIIJJJJJFEHJJJJHHJJJJJIJJJJJJJHIJIHGJJEEFJJJJJD643258;?==>:8:98>7:8'&&,-:@CDGBGJJJJFFJFGJFH>D114-8<C@=C??BEGJIJJHFEJJJJIJJFBFIGJGEJHJJJG>>>?JIJGGJGFGIECG@4))))**+49?@JFEJE@@?@93/11---.''(**+IFIJJJJJIJJHJJJEJIJIIJJJD@?<;;<...&''(1////779G>==4224;;@FHFEHDEFFGHJJJJEGHHJEFEJIIJIHJEJJCCHFHJJJFFFHDE=97+'%%-2@;<JIFJJJCAD@BCCCJJHJJIGJJJJEIGJIEJGJJJJJJJJGGGGJJFGJJFJG;:::J::::JGBAA@?C?==CJJJFDDDEJIGJJIIHHHGFIIFA<6CB@BBBIGJGJIBC112B;4452GJEJFC@?BA?CBD???GHJIJEJJJ6668JJJHJJJJH@CBACBCEJJJJEFEEBBBBJHJJJJGJHJFJJJGEADJDHJGHJIJGJJJIJJJ>@?>=:;=E9@845AAAJIJJFDD?878:DHDEJJJJJJJJHJJJJIIHFG-,,-9;@AACJJJJJJFJJJJJJJJJJJJIJGEJGJJJFIJJJJHJJJJJJJJGHJGJHJJEHGAAA@JJFDFGGJJJJJGIJFJJJJJBAEB333,,,,3'&')+&&&&5:7:@GCBBCFFJJDCGEIJHJJIGJJJJJFJJFJG:D=<;;CDFJGGIJJJHJEHJJJJ;;::;JJJGJJJJFFECA<6343643345449<>CABJJIHJIJJGJJJJJJJGGJJIHJGJJJEED@JEJJJJJIJHFGEEJJGHJGJJFJHJJJGJHJFJGGJJJEJEJJJIIJJJJJJJJJJJJHJIJHJIJJJJJJ::::JI<::9:&'/06.../;5437:6200@DBCCFHEIJHJJJHIJI????IJBBCC@>42,,,,(((:888@>8779J++++67<>>=BIEHDJJIJJJJJJHGGJJGJJ@BBBHJFCEJIJIJHJJJJJFJJHJFJJJHJJJJGIJJHFI?>C>;>>DDEG;;::BBFJ4445BEIJJJGIHJFEB30/,)((()2388999GHIHJGHJJGJFGIGIJJHJHHJJIGJJJHJJGJJJJHEDB<+*//2822CJJJJJIHGJIIIJJFJG====DEEIHJEFJJIJJJJIGJJHJJJJJJJJJJJJJHJD>==CDFEGFBHECJIJGD?HJJEDC6(((())(&%&&'*(*))0///1120((((2?@A@DDABADDFJJJIIJDBJFJIFJJJGGHDJGD@@@?D8722341+/.+,,+/009;:877DFCJGGFF<@JG=IHGHJJJEJJJJEGGJJJJJHJABJ@EA@@?@EDBIJFJIEDDFJGDJEJJEGJHCBHDCDDGJIJJHGGJJJJJJJJHJHJJHGHHJJJH?EEIJJIEJJJJJJIJGC@??C321'&3112&%'&&'*9:@BFA>><567<:/,+,78<BEA?540J?>5454;<;>6,,+'%%()+-.JHEGDHGJHJIJJHJJJHFJFJJHJJJIJF?A;773=;757=67A==JEJJJJHJJEJJJEHGJJJJHHIIJJJJIJJJGJFHJJGDFFJJFIJJGGFIJJHJJGJJGJFGJJJHJGJJCDCAJJJHJGIJIGJIE@AEJGCGFFHJFIJJFHFJFJHJJFGHJIJIJGIJJGC...0G@JG844CFHJJJJJJFGJFIIJJIIJABAB;66DDEBGIDECJIEGHCJJFGHJIJJHGJJJJJJJFGGJIJJEGJGJJDDCBE:999999DGJHJJHJIJJJHJFAAAF?>@JJIJJHJJGJA;<IJJHJIFJGFHJJJIHD4;443-&%&*,,45768>EJDJDHEH556@JJFJJJEHJFHHJ419324<<<<<=>GEJJJFJJIFIHJJJJJIJJIJJJJJ>GFJEDBCCJG><=<@GBECGA@=<>DFAFEDHG>4345@JHJJGFJIJJJJJJGJJJJJEEGEJDJJJGJJGJJJHGJJJGFJHIJGJJEIJGIIJJJJJJJJIHAABDC>21112---7>HJJHEGJIJDFBABC===>9><:>=?A@CGIIHHJJJIJIIEIFHEFHGJGIGHJHJJFGFJJJJHJGJJIJJJJIJJJJJJGJBJJJGJJJJJJJJJJGGGHHJGEHFJJEGFIHJFIHJJBA=7))&%%&'''+-9=ADAJGEJDEABCCJHEEEHHIJGFDEJJHHHGGCJFJFC=8895667856JFJJJGJGJHJIJJJJJGJJJGJJJJHJJIJJGJGJGJJJJHJGJEJIFEDJJFII?>@JFBEIJJJJIJJJIC02--:AJHJJIHJJJJJJIJJJHJJIJJJJJJIJIJJIHEIFJDDACCBGFJJJIJJJHJJJJJJIJGJJJJHIJJJJJJJEJJJJJJEJIJGJJJJJGJJJJJFJJJJJJJJJJJJJJHJIJJJJGHFJGFC?JJJIJJJJJJJJJJJJIIJJIHJJFJJHJJJHGJJIBJJFHIJJJFJJ54556FGJIJHJJJEJA@?@@JJHIJJJJFJJJJJGJJFJFHGIJJJJFIIEHFIJJJGJJGJJJHHIGGJJHGFJJIJJJJGJGJJJJGJJJIJIJJFIEIJJFEJFJ;;:=1111E@:C<<<BJJJJJGIHGHJJJJJJJGJJGHEE>>>><.---&$&))5A9877;=EBBC7DJJJJJJJGJJIJJJJJJIGDHIJJEIHJJGECFGEFDDB9JJJHJJJJJGJJGJJHGB@@AJHGD'''2JJBCHHEHGFJJJJGJEEEGIFJJHJJJEJJJFJJJHJIGHIJJJHJGJIJJFJEIIIJGJJGJJJIJJJHIJJJJJJJGCEFIJEHI<?>DDHA?>JJ@D?<>:----,))*@EBBBAA7445FEFIJGHJJJGJJJIGJJFJJJGJJJJJJJJJJJJJGGJ@?@FHDEEDEFHF:999>/&$'(56699=<<<<JJHJJJJJJHJFGHEEGJJCJGGIJIHIJJJF@7773'&&%&*++)''4054488<757A:79=EDCCDGFEJ==<;;921,)'&(.0)(''**DJIHJFHJHFCBCA89;<=DE<<@....<<<<)(('))),36B@<<<<@EJIHJJIJHIGGIEEJJFEB=JJEG:AEFHJJFGFEJGIGAACBH?><9997666CBCCBC???:,+'((*+*+0,AAEIEJGFFE;;;/-,)'&')(*564BEGJJJG@@CCFIGG@866634349==>>FCCFHFFDJEFHHJJGHEGIGJGGJHJ.<<>JIJJJHFJJ<<DBHJH;::;BECCHJHACGJJJG@I??DDJHGJJJIHJH9999>@@JGIJJIJJJJJH?><=IJABBEHEJJJHGHHJEBHEFIFJJJJJJHFGJJG@:433+(('(()*:<DCEEC;7777667?558:99HJJJHFEE?EHEEGJ=99:@EE<;=<><<:79790++/0ABFIJ?>9../01--949@DBHFIJFJIJ@?=00073277?@@BAFEJJJJJJJJJIJGJJJGEG10003:>92??@GCF;GE@>>ABHGHFFF:434=DFIFFGJJJJIBJJJHIIJEIGJFGJHJJJ21(-)''&%(%%+))-(''(8:;99:=GEI=B>73/.*(),++*+88=?FGJJJJJJJFJIJJIJJJHIJJGJHHJGHJJJGJJGJJIJJJJJGEHIJJJJJDGJJJFJJGGHGJJJJ>==6445@99=>ACHEJGJFFCEIFEGJIGJJIHJFJGJIGHIJJJE@@AJJJJJJIJJHDJJIJCBABDC=BFDIG4333;=;<;<G<HHIHJJHJGJJHJJGJFJH<;<>JJJJJIDA8762223ADFJJIFHFJJDCFJJJCJEJ@JIFBB@D:999CC888>BCA@@ADFD))))>ACFIGFJJFGEIIJJIJIJE?99JIJGFEJJJHDFBBJJC@ABHJJJGJJFJJIJFHEEED?9730**++-&&()66110-(%&%%%&$$#$$$168322100-&%&%$%'&((''*+,+,66ACBJHJGHJJFHHJFCJJA?ADGEJHGJJJJHJECDCJGFEDGFJJIJGJJFDDCGHJB512JFJJGIHIHJJJJJHJIJJHJJJJJGHJJJJJJJJJIJEJC?.-,+/358CJEFDEFJJJJJDBB?B=<=<FEJJFDE<<<;.,'('&%&&&(((4:4888567245/***.,-.,.>?@@JFCFJGEJHHHG====EF6668CJJJ7777EJJFJIEJGHJGJFJJGJJ;223@>@>:;<9:77,,111.--87.,,,,++--0-.3.60/((''(()+(&&&$
@Li_n2g_3_plaTL097-1_125
GAAAATGTGTCACGATACGGGTTACTGATGATGAACATGCCGGTTACTGGAACGTTGTGAGGGTAAACAACTGGCGGTATGGATGCGGCGGGACCAGAAAAATCACTCAGGGTCGATGCCAGCGCTTCGTTAATACCAGGATGTCGGTGTTTCCGCCAGGGTAGCCAGCAGCATCCTGCGATGCAGAATGCGAACATAATGGTGCAGGGCACTAGTTCCGCGTTTCCAGAGGCTCCGAAACGCCGGAAACCAAAGCCATTCATGTTGTTGCTCAGGTCGCAGACGTTTTGCAGCAGCAGTCGCTTCACGTTCGCTCGCGTATCGGTGATTCATTCTGCTAACCAGTAAGGCGACCCCGCCAGCCTAGCCAGGGTCCTCAACGACAGACACGATCGTGCGCCACCCGTGGGGCCGCCATGCCGGCGATAATGGCCTGCTTCTCGCCGAAACGTTTGGTGGCGAGGTTGACGAAGGCTTGAGCGAGGGCGTGCAAGATTCCGAATACCGCAAGCGACAGGCCGATCATCGTCGCGCTCCAGCGAAAGCGGTCCTCGCCGAAAATGACCCAGAGCGCTGCCCAGGCACCTGTCCTCAGAGAGTTGCATGATAGAGACAGTCATAAGTGCGGCGACGATCGTCATGCCCGCGCCCACCGGAAGGAGCTGACTGGGTGAAGGCTCTCAAGGGCGTGGGTGGAATCCCGGTGCCTAATGAGTGAGCTGACTTACATAATTGCGTTGCGCTCACTGCCCGCTTTCCAGTCGGGAAACCTGTCGTGCCAGCTGCATTAATGAATCGGCCAACGCGCCGGGGAGAGGCGGTTTGCGTATTGGGCGCCAGGGTGGTTTTTCTTTTCACCAGTCGACTACGGCGACAGCTGATTGCCCTTCACCGCCTGGCCCTGAGAGAGTTGCAGCAAGCGGTCCACGCTACGTTGCCCAGCAGGCGAAAATCCTGTTTGATGGTGGTTAACGGCGGGATATAACATGAGCTGTCTTCGGTATCGTCGTATCCCACTACCGAGATATCCGCACCAACGCGCAGCCCGGACTCAGGTAATGGCGCGCATTGCGCCCAGCGCCATCTGATCGTTGGCAACCAGCATCGCAGTGGGAACAATGCCCTCATTCAGCATTTGCATGGTTTGTTGAAAACCGGACATGGCGCTCCAGTCGCCTTCCCGTTCCGCTATCGGCTGAATTTGATTGCGAGTGATATTTATGCCGAGCCAGCCAGACGCAGACGCGCCGAGACGAACTTAATGGGCCCGCTAACAGCGCGATTTGCTGGTGACCAAATGCGACCAGATGCTCCACGCCCAGTCGCGTACCGTCTTCATGGGAGAAAATAATACTGTTGATGGGTGTCTGGTCAGAGACATCAAGAAATAACGCCGGAACGTTTGGTGCAGAGCAGCTTCCACAGCAATGGCATCCTGGTCATCCAGCGGATAGTTAATGATCAGCCCACTGACGCGTTGCGCGAGAAGATTGTGCACCGCCGCTTTACAGGCTTCGAACGCCAGCTGGTTTTACCATCGACACCACCACGCTGGCACCCAGTTGATCGGCGCGAGATTTAATCGCCGCGACAATTTGCGACACGCGTGGACCAGCTGGAGGTGGCAACGCCAATAAGGCGACGACTGTTTGCCCGCCAGTTGTTGTGCCACGCGGTTGGGGATCAATACCGGCTGCCGCCATCGCCGCTTCCACTTTTTCCGCGTTTTCGCAGAAACGTGGCTGGCCTGGTTCACCACGCGGGAAACGGTCTGATAAGAGACACCGGCATCTCTCGCGACATCGTATAACGTTACTGGTTTCACATTCACCACCCTGAATTGACTCTCTTCCGGGCGCTATCATGCCATACCGCGAAAGGTTTTTCCGCCATTCGATGGTGTCCGGGATCTCGACGCTCTCCCTTATGCGACTCCTGCATTAGGAAGCAGCCCAGTAGTAGGCTTGAGGCCGTTGAGCACCGCCGCCGCAAGGAATAGTACATGCAAGGAGATGGCGCCCAACAGTCCCCCGGCCACGGGCGCCACCATACCCACGCCGAAACAAGCGCTGGTGCGCCGAAGTGGCGAGCCCGATCTTCCCCATCGGTGATGTCGGCGATATAGGCGCCAGCAACCGCACCTGTGGCGCCGGTGATGCCGGCCACGATGCGTCCGGCGTCAAGGGATCAGATCTCAATCCCGCGAAATTTGACAATTAATCATCCGGCTCGTATAATGTCAATTGTCAGCGGATAACAATTTCACGCTTGGGGAAGCGTCTTCGCATGTCCTTAGCACCATCGCGCGTGACACTGCCGGATTTTCATCGATTGCGGCCAGTGAGTCGATACCAGTACATCGTGATCGCCCTGTGTGGGGTGGTCATGTTCATCGACGGCTTCGACACCCAGAGCATCAGCTACATCACCCGCATCGCGGAGTGGGCCTGTCGAAACAGGTGCTGGACCATCTTCTCCGCCGCTCTCGCCGGTCTCATGGTGGGCTCTGTCCAGCTGGCGCTCTCGCCGCTGTCCGAGCGGTTCGGCCACCGCCGGATGATCCTCACGAGCACGGTCATCTTCGCGCTCGGCACGTTGGCGGCGGCCTGGTCACAGAACGTCACCGAACTGATGGCGTTGCGCTTCATCACCGGAATGGGGCTCGGTGCCGCCGCGCCGAGTGCCATCGCATTGACGGGCGAATTCAGCCCCAAGCGTCTTCGAGCAACCTTCGTCCTGGTGATCTCTTGCGGCTTCTCCCTCAGATTCATCGCGGCAGGGCTGGTCTCCGGTTCGCTGATCCCGATCCTCGGCTGGCGGTCGGTACTCGTCGTCGGCGCAGTAGCACCGCTGCTCCTGCTCCCGGCGTTGCTGCGCTGCCTGCGACTCACTCACCTCAATGATCGACCGAGGCGCGGAGCCCAACAGAATCCAGGCGATCTTCCGCAAAATCGATCCCGCCCTCGCCGTCGGCCCCGACATCACCTCTGAGGCCGAAGCGGACCGACGGACGACGCACTGCACTGAGGACCTGTTCACCCGTGACCGGGTCTGGGAACCCTGCTGCTGTGGCTGGTCTTCGTCATCAACCTCGGCGAGTTTTTACGCGCTGCAGAGCTGGCTACCGTCGATCATGACGACCTCAACTCTGACATCGGTACGGTGGTCACCGCCACCACCCTAGCGACTGTCGGCGGCATCGCCGCTGCATTTGTCGCCGGGCCCTGTATGGACCGACTCGGCGCATACATGCACCCTCGGAACCGTTTATGTCGTCGGATTCGCATTCGCTGCGCTGACCGGTGTCGCCTTTACGGCGCCGTTGTGGGTCCTATTGACGGCCAATTTTTTTGCGGGGGTCTGCATCAGCAGTGGAGCAGAAAGAGCCTCATCGCGCTGTCCGCGGTGTTCTATCCGACACCGATGCGGTCCACCGGGGTTGGATGGGCGTTGGGTGTTGGCCGCCTCGGCGGCATCGTCGGGCCGATCGCGGATGAGAGCGGCACTCGGCATGGGCTGGTCCGCCAGTGCAGTCTTCTACGCAATGTCAGTCCCCATGCTCGTCGCCGAGCTGCGGTCTTCCTCCTCGGCCGCTGGGTCCGAAGCGACAGTCGCCGATCGCAAGTCGGCAGAAAGTCATTCGCTCGCCCGCAAGTAGTGAGGAGGTCCGGTAGGGATGCGAAAAAATTCATCATCCAGTGGCATGGGGCCACTAATACGCGCGTGCCTTTTGGTATCTATACCGACACAGCCAATGCTGATCCAGGAACAGCAGCGCATCTATCGCGGCGAGGTCTGGAACTACTTGTGCCTGGAATCTGAAATTCCCGGGGCCGGTGATTTCCGCACTACCTTTGCCGGTGAAACACCGATCCTGTCGGTGCCGGGATGCCGACCAGGAAATCTACGCCTTCGGGGACCACTTCGCGCATCGCGGCGCTCTCATCGCTCTGGAGAGATCCGGCATGCGGATGGTTTCCAGTGCGTCTATCACGCCTGGAGCTACAACCGACCAGGGAGATCTGACCGGCGTTGCCTTCGAGAAAGGTGTCAAGGGCCAGGGTGGCATGCCGGCCTCATTCTGCAAGAAGAAGAGCATGGCCCGCGCCAAGCTCCGCGTGGCTGTCTTTGCGGTTTGGTCTTTGGCAGTTTTTCCGAGGACGTGCCCAGCATTGAGGATACCTTTTGGCCCTGAGATTTTGCGAGCGCATAGAGCGCGTGCTGCACAAGCCCGTAGAAGTAACGATTAGCTCACACAAAAACTGGCCTAACAACTGGAAGCTTGTACTTCGAGAACGTGAAGGACAGCTATCACGCCAGCCTCCTGCATATGTTAAGCTCGAGCTGAATCGCCTCTCACAAAAAGGCGGCGTCATCATCAACAAGTCGGTGGCCACCATGTTGAGCTATTCCATGATGAATCATAGCGCCAAAGACGACTGATGCAGCCAGGCCATCCGCTCCGACAACGAGCGTTACCGGCTCAAAGATCCAGCCTTCTAAGGGCTTCGAGGAGTTCGAGGACGGCATGACCCTGCAGATCCTTTCTGTGTTCCCTGGCTTTGTGCTGCAGCAGATTCAGAACAGCATCGCCGTGCGTCAGTTGTTGCCCAAGAGCATCTCCAGCTCGGAACTCAACTGGACCTATCTTGGCTATGCAGATGACAGTACAGAGCAGCGCAAGGTCAGACTCAAACAGGCCGACCTCATCGGCCCTGCAGGATTTATTTCCATGGAAGACGGAGCTGTCGGTGGATTCGTGCAGCGTGGCATCGCAGGCGCTGCCAACCTTGATGCGGTCATCGAGATCGGCAGAGACCGCGAAGGCTCTAGCGAGGGCCGCGCCACAGAAACCTCGGTACGCGGCTTTTGGAAGGCGCACCGCAAGCATATGGGACAGGAGATGCAAGCATGAGGGTCAGAGATGCGCCGGCAAGATGATCAATGAAATTCAAATCGCGGCCTTCAATGCCGCCTACGCGAAGACCATAGACAGTGATGCAATGGAGCAATGGCCAACCTTTTTCACCAAGGATTGCCACTATTGCGTCACCAATGTCGACAACCATGATGAGGGACTTGCTGCGGCATTGTCTGGGCGGATTCGCAGCATGCTCACCGACCGAATTTCTGCGCTGCGCGAAGCCAATATCTGCGCAAGCGCCACCGCTATCGCCATATCCTGGGTCTGCCTTCGATCCAGTCAGGCGATGCAACACAGGCCAGCGCTTCCACTCCGTTCATGGTGCTGCGCATGGTGCATACGGGAAACAGAGGTCTTTGCCAGCGGTGAGTACCTCGACAAATTCACCACGATCGATGGCAAGTTACGTCTGCAGAGAACGCATCGCGGTTTGCGACAGCGCGGTGACTGAGCACCGCTGATGGCATTGCCGCTATGAGAAGGAGAGGATAAATGACGATCGTGCGCGTCAGTCGCTTTGGCCATCGGCGATCCCCACGGTATTGGCCCTGAAATCGCGCTGAAGCCTCTTCGGCAGTTGTCTGCCAACGAAAGATCCCTGATCAAGGTCTATGGACCGTGGAGCGCTCTTGAACAAGCAGCGCAGATGTCCAAATCGGAGTCCCTTCTTCAAGACCTCATTCGTCGGAAGCCGGCTGGCTACAACCAGCGCAATGGGGGAGAGATCACGCGCAGGCAGGCCTATCTACGGTGCAATCTGCAACAGCAGCCATCCGGGCGTGCGAAAACGGCGAGGTCGATGCCGTCATTGCCTGTCCCCACCATGAAACGGCCATTCACCGCGCAGGCATAGCGGCTCAGCGGCTGCCCATTCTCGCCAATGTTCTTGGCATGAACGAAGACCAGGTATTCCTGATGCTGGTGGTTCTGGCCTGCGCATAGTGCATGTCACTTTGCATGAAAGCGTGCGCAGCGCATTGGAGCGGCTCTCTCCTCAGTTGGTGGTGGTAATGCAGGTTCCGTGCAGACATGCGCTTGCTCCGGTTTCTAAACCACAAGTCGCTGTATTCGGGATCAACCCTCATGCATCTGAAGGACAGTTGTTCGGCCTGGAGAACTACCAGATCACCGCTCCTGCCGAGACACTGCGCAAGTGCGGCCTGGCGGTAGATGGTACCATGGGAGCCGACATGGTTCTGGCACAGCGCGAGCACGACCTGTATGTGGCCATGCTGCATGACCAAGGGCACATCCCCATCAAGCTGCTGGCTCCTAACGGAGCCAGCGCGTCATCGGCGGCAGGGTGGTGCTTTCCAGCGTGGGCCATGGCAGCGCCATGTTCGACATGCCGGCCGTGGCGTGGCCGACTCCCGCAGGCCCTCCTGCGCACGATCGCCTTGCTCGGCGCCCAACCGGGCTGAAAGGATGTAATCGCCATGAACCACCAGATCCATATCCACCGACTCTGATATCGCGTTCCCCTGCGCGCCCGGGCGATCCGTGCTGGATGCCACCCTGCAGGCCGGCATCGAACTACCTTATTCCTGCCGCAAAGGTAGCTGTGGCAACTGTGCGAGCGCCTTGCTCGACGGAAATATTACTTCCTTCAATGGCATGGCCGTGCGCAGCGAACTCTGCACCTCGGAGCGAGTACTGCTGTGCAGCTACGCCGCCGCCAGCGATATCAGAATCCAGCCGAGCTCCTTTCGCCGCCTTGACCCGGAAGCCCGAAAACGTTTTACAGCGCCAGGAGTTTACAGCAATACACTGGCGGCACCCGATGTCTCGCTGCTGCGCCTGCGCCTGCCTGTGGGCAAGCGCGCCGAATTTGAAGCCGGCCAATACCTGTTGATTCACCTCGACGACGGGGAAAGCCGCTGCTTATGGCCAATCCACCCCATGAGAGCGATGGCGTCGCGTTCATGTCAGGCATGTACCGGGAGGTCGCTTCAGCACTATAGTCCAGCAGTTGAAGTCTGGTGACGCGTTGGAGATCGAACTGCCATTCGGCAGCATCGCACTGAAGCCTGACGACACCAGGCCCCTGATTTTGTCGAGTTGCAGGTCGCACGGGATTTGCGCCCATTAAATCCGTTCTTGATGACTTAGCCAAACGCGGCAA
+
&%&%%&'(&%$$'(),,32340@87768;7798:::320160DAJEDJCBACFECCEIGEHHFJFEHECA?AACFD@??AAACBFIBAA=>?AAA7,+++2---333,***-05,++-=<9:;;<<>1.,-***('&%)-&%**(''.579/.0.1(()??@A@@AHJHEFHEJDHHHJB@A<=2,))',///1=AB9890001A99:;J444*))(')'(((0,'420/.)&&#$$(,,+(((&(((@;/&%%0)))AA?CDJFJGJJJIJGHEFHJJJDIJJ8877E410066::JJJJJHHFFA@==??CIFGGEHJJHFE@A99779-+++.*)ABBIDCHFHJEFJ2222EJGJ?<<@=<211)%'((5;;?:99;///--/+(()*0-,,-:323/1:<>=..-679****<:9::@FIJGJJJJJEGJJBBBBG223:9::JFCFA:;;;??=/*(''&$%/133BEGD@****JB>>?EJJJEEEBCCC>ECIDEIIJHJFDEDJJJHJFJD''''D?;;;<@>:J>>?BEHFFJIJECEJIJJJCC@@BEECB::66665334*)))***+*)&(,,*-/++3-)*'&&*))(''''(&''&-.1/,,+1113?@BC@>>7773,-'''(88=@CCADEGCDJJFFDGFDD?7333::<..0/)%)--23.100;BBFF764343(''()*00,--.<2//22+**,589.7:99:92CHJ>>>FJHEJHIJJJFHECBBJIE@FCDG7624++,99?93224<93339JJCBACJJBC?;<<>DCCFGJGG===;=:J)''/<><?;<@@AABB6445AG@00035554:;61+)**,++++,120---('%$$%%&'%$$&')('--.+*++/2BBGE>0///2359==<<@*)))+/35;5@CBCCDFE@??>A6,++(%$$%)()))%'''(')/22:CDEEFFIE?8AJFJJJJJJJGJDDCE?>:=1/,,.2:445>IFJFC?;;><==;=??JGFHEHIEJJJIJIJJJHJJJJIIGJJFIE88:7''''(<BAEFC0***2GDFEF>AJJFJ=5321464744ECAA;:::AGGDFDJGEEGJJHJJJFDEECFGJJJJF((((FGDE8777,,,,777565556566857657877899;;<**&')''((2334435551,-,,,,=BCGGJJ?8779A??>CIA?=<77'&'*(()'''()4//70,--C@??CHJIGHHJJJJIHJJA.,,+.)(('+,,,.(((*393<>>EGJHJJJ@???CEGJJGJ==:<2<:.7777=>EJJJB86/06:'''(2,('(((/**-'...539:///99:5434***))))2/*+7;;<=<99:101/.-,/,,+///002CD;977---+10-''()(%&'*1--/.0341126C@EIJJJJJJJI@>>?IIFJDJDGJJGJ+***((((3445;;2112@B=>>?IHEJCEEAD?B+))*+&())(*79CDGFJJABAC433//7/02.-,-.((('+*)%&'&&''(..998<<6666JFCECCEJJJHEJIFADECECC444''((54698288000:??BGIDDBCC@:--/,*&%%%&$$$%(((,-./44..899=>760'''&%%%)'('&''(*('((')*'898IDGJEGEJHJG=<--((&)()())%&%%%)''$&-.10/04=EBEJDFACA((2'>@AAA@=>4><>;BF+***.,-9166+**+889;CJGJJGGJJJJHIGIJJJJJ...-222:.'%'-/,-.200,--'''(&$')23BEDGDDCCEJHJIIFJ>:9<A@((&((&3321577A<;;;?===?BDJEFBA@@A?GJFJJ?>>>IJHIJJGGJGEFJH=?:&&&',.1:;88B8886777>;94CCCGGJCCDD9999J@?>:F;;DDJJJIGJJJJIHEA@?ABHD5555;887.....31/-))).++,--*+*)))82?@?CEFGJFGC8;/)))(''(+,-++,//87:@E7777<<=:;;;A:9;0002,+++76*&&&&&%&')155;:;?>CIB9(((&&&,..0/0..,)&()))*,(('(.,))+-JF>HJJIIJIJFJJJHJEEIIJ@@?>)(((:EJJJJJJJJJGFHGEGG4442220114?>?HIBBEDEFA@@>:778D==<99%$$%'(()*(()--500778FJDGIFFFJEHIFFBBBD?=>>EDEECDEF44438'''(*%%%%)*,+('(669930/''''0..1)())...031*)'''&'%',:>EIC:;0+////11EDCBFJFC@AC7775;:.J@@>F=<==0-,,*&$$(*+,,,((((-.66566244----2/0..00>??EFGHJJJJJJGJGJ86667;;BHGJJJHHEEI;2222760+,,33011///0430.)(((-./---,.(&%'&%&&&(0++*(()30;:;:;/.---773445:,9880600<=<>>4442)())(&(').((((2('()*(%%()*6;3332652AD=HJJJJI6446AFDFCEJJJDCF=>>:B?>9888D;@?@=>CAIJGDJ90//0IAEJJHJJGJJ@???FBB>222((('&&))'('%&,,0?@ADGJGHFHFJJFJFHGFJJJJJHJHGHJEBBIJJJJDHDJHG=989;JCB@AAC?J5444;;<;..)''%##$'756:?DAABE>5444:97---7899:889:=DABCCFA=>7788DJIJJHG5222JEJFHH>=::;291111>:110***,4''02&;845////2029(**,-/197*+*+8<>89?=7<11.//--,+('&&)8988?@@@DI555///3232:EAGIFIGJJJABA<JF>><532.-((((,.***%%'7..:<,,67(55AB5555))))1001FIJC===EJEJGFHGCDABH@JGA;;;;H95645-..15*)**/42.<;94768@CHCDEFDDG@A@@DD;:96($$$%)/2,++222222<:;A<<@A....A;:::C;;;9*)02'''@+++.<<<<@=>BA544284++1??=?CHJJJJJIJCCCCH8777>FE?@>=BB>A?;;::@@GJD?3.)8677;D@JFIJFCAB?111;:9:675++++76423-+)))%$&&'%$$%&,-,+-.0.../8AA@;::444,,,***,:&&&&(>ABICA@@EEDCIJJGJHHJGJ99979=-'''(39>JJJDGBA5555I<<<<;++++5)))*++'&%(*39007::EJGJGJGJID@>=>BJJJJJJJGEC65))))8CGJJ@?@JJJJC@@ADHJIIGHJGJJFGEC95543=AA;;;;DJBDB;5338::G9112CEFJJIDHDF653-*++,,**+)(((,--*1//02///;FFJJHIJFH@J;;;<JB6555679941++*277@93,,-34402152)'$%&'&&'210'''-4332567;;;<;999DA><C32232112G;;;9::89)&&&&((2237***)+++660013CFFEGJJJGJJJJJGEEFHJIJJJJIA@@AEC;;===>>>HCDE6555..-+'(**))'&',355ACCCJJFJJJDEEDFGJFG>;;;30//)&&&(-*)00;<<<>BE?<<=<;910--**((,-565:BGG@H><;>;:;;CBCFFCB??7810420.233+*'+)-/0-))).000266535534,,,FJE<<;6553333:J>?HGJJJJI@AAJJIFGHEFJGGF;?;88<977<;977=?3+/77?ACEJBCCDEFICDCEECABA==>>=C<<556>==;4444>0000/,++++6610023(&&'((**-*,+00/./-,./=FJ@@?<9HFFFFGJIGJJI?@3('()%%$(++++23.+,.78455///027;;DBD==;<5555<.('',,)*(%%%'*0;;<;?=>??=7787<9<@>98:=A84/.J*()),+.+)*''&&))%%%'2-.-38:?==:954540//57AA=;::***+72.-,+&&''97776777;6/311222?=90,'((2311../46322292,,,,73<1000;:96668C9000*****)(&&'+1*+4///7567969<:0-)+,0178;@BJJHJFF?=7-,.DFJHJFEDEHHGEEG5546?@A=<.6578<>??@DB211..,()()()&&--21++//034011113333432350/-/++++;;J9:;;A7234@?>=<74:621876411+'''%&&((**''((-/)%$$%%%&&&6/./0C=?D>=9+))((--,679<<<9:;<BCC>:*))*++(&&&&4333:<?@B@<33222%%$##%)()11;C@@B@?7DDD6J/,,,,9CGFEJAA@?D332.+,+))*,/-./.24@DCD8889=300+,56>AFDFI<9779''''*)))*76::61//1.)&%%'++((%%&(,0239;;DJDDA55448533+***(&%%'0-139323358686.98:DJBA1**+7<?@>=<=;.,,..)''',,,,,*../68??BAABBGJBAA?=>>AJJJFGC>HJIJGJIIJHGJJIJFJJEBA4,,,9<>BA@@?@GHHFHJHJGIGIJJDHFEJJD?>?JGHJJJJJHHJJJJIJFCC9222;BCJGDFEDC@411<GJJJIEJJJJJJ;;:<E@@EFJHJFEJ@A@AJ8864566:;<@DGDDD'''';::BJJDEFJJJJHJJHDGJCBEADB8HIEJFJGIAAABJJJJ5444>A@@IHEHHEJJJJFBBCCJFEDJDJHEEGBC:,,,,-3--7JGJHGJEIC>=>=@*%%%(**'**'%%%(+=>=@7666<?BCAA8A<<82721118@F?ECDHJIJJJJ===;>414512551%#$&'*+222300/0003AD9878DCBIGFA@ABD223=867'$%&)*++('(&&%&,*+-&&35<<=@IJGHDA?<<==HJJJGJJJH9889DEDG??@@CD6666?@<:92..0/020000766;>GGJH...3?@B@AABJIHJJHCEEJFFGEJHCFF;;;,((%$'(*))),//0778:AEJIJJGGJGJJHHICGIJJJJEA22;DEC?>:7345774223,++&&%%%%%0---504564AA@DHDACEGEJJFDJDBBCIFABABJ?>763J(&&&((+)*..===>633372/++,,,12BCCCDFC>8++++D8899???@-,,,C5445J3002DHJJJF@@@@CCEDJCJJAACBDIJJGDEFD:9***+.*(()&&'AJGJ;;;<JJHEIJJJJIHJJJDHGFJ@JDHC?AB////B?>FJDF77775444ABEJFGADG?>>=7610342:55:....522./.--*))+'&%&)(9/..*%$$%&'*&(2..27789;;<FJFHD>=6--/00.,(&&'')')/+--,&&(%&%&.((%&))**)(&&=>=?FDFJ43339:::><<2...1??=;<>?FD<?AC52,,.,/1561-,+)')1;A@@@=>?C@@??JBGA:3317-.20//+,,/89?DJCDAAECFJGIH?888>@ECA@?:;?=+)&'(*-+/%%(+'((((+/4)'''BECJJJD@?@=?;:=:;@=5550.-,(&&*--/,.,-('''1+**-@CCCDE@>@+++267.+*(*+*))'&&4?CB;;;<JJ11110188>BG;::;JHJHEEECF@@@A7435:9;98,,+++3:>><==???@DG:99;JJ4434>?>?BA87:0<;;@DCGGEHCFACEJCCGHFFF88;;6679::,++''$%$%@@DBCB''')3/.,335>??@DJGGEHE@FE::78;;EFIGGAABEJJHGGJIHGEJHDA*()'(%&$$%,45?;<?CFDEADDCFDJJJJIHJFGD===>JFIE:988-(&(();332038?<9;;;??00114*((('&%%%&'$$$&()()''('+)(&(48545512,,+)&'%%'&((*/*'&')03<DEFGHJJJJJJHHFA?;;<<@JJA@>>BB98883....@@@>?760**0./////..;<2/0('')*++)++.1***)32-..54+)&')485555IJ;;;;JJ=<<=BEDE=<:0..))01'&&&2...5.+++:99;99:;?A@?@>:&&&&8)('(&&&''))::DGEJJJJJDC???987765741//151(('*40<>?EHCCCCJJJJIJJJDDB332,++,)))),+J'%%&,0256BBDDBHFBFHGJHHJIJGEIJJDBEEEJBBHIH1111<<5551&%$%(+1)):7;;BIJGAA?AAA=83212/,*''&%((7A=0/-1223::78AAFD@(.((<66=>DHCCJEJEFDA>**:>?EJHJJJD?CCEDEEJJFFJJJJI?6666JFJIHGJ9J;89CFCA@B@@FEEJIJFHEJJGA@>?J899:I=4:999JCJJJFHJJJCCC4444CGFHBEJJGIGDIJHJFCJ;:700++../<=??>ADEDDJJ??>?JEJJIJJEFHCJDDFCC<<==E@<9.---))))<;000,-.3/8.E@EEGFJHJJGIJJIJJJJJEGJIHJJJJGJIFHHJA21229)'&&''((.>44/.%%&&**)*,.83000.9988988'&',1/0AGFJ@=<>7769;<0(4699:::5/08:>8B?@?I<<98:BFJ?FCBD32-++'&&%%&%$%%$%(''98::;=::>:<=;?@=IJB@CCGJHEFEJJJJJJJJJJJGFJJGFEJJB>=2227999:;@JJ85333587:<;;:2101665/..1.&'''=?D@@AAGFEEGFJ;;;IH87762-*%&$%'')+,031000D888711666>CCC9888AA44&%$%$$$$%)*843332200111/29C@>=800.,-8:=999:>'&&&/7676622127<;54447@>>..----;BEGF=<<=4444JEEC:777222,,+,58;88=A;;;<;;<///,.+'((%&??;2)(+*))($$$$%&,789:9,***:=<8477:8@BEBABDCBCEGJF>B87885GIFHDCE>==5----+-*)(%$
@Li_n2g_3_plaTL097-1_126
TTTTTTTTTTTTTTTTTTTTTTTTTTTTTTTTTTTTTTTTTTTTTTTTTTTTTTTTGAAGAGTCTTTAATAGTCAACTATCTCCAAACTGGAACAACACTCAACCCTATCTCGGTCTATTCTTTTGATTTATAAGGGATTCCCGATTTCGGCCTATTGGTTAAAAAATGAGCTGATTTAACAAAAATTTAACGCGAATTTTAACAAAATATTAACGCTTACAATTTAGGTGGCACTTTTGGGGAAATGTGCGCGGAACCCCTATTTGTTTATTTTTCTAAATACATTCAAATATGTATCCGCTCATGAATTAATTCTTAGAAAAACTCATCGAGCATCAAATGAAACTGCAATTTATCCATATCAGGATTATCAATACCATATTTTTGAAAAAGCCGTTTCTGTAATGAAGGAGAAAACTCACCGAGGCAGTTCCATAGGATGGCAAGGTGGCGACCTGGTTCGATTCCGACTCGTCCAACATCAATACAACCTATTAATTTCCCCTCGTCAAAAATAAGGTTATCAAGTGAGAAATCACCATGAGTGACGACTGAATCCGGTGAGAATGGCAAAAGTTTATGCATTTCTTTCCAGACTTGTTCAACAGGCCAGCCATTACGCTCGTCATCAAAATCACTCGCATCAACCAAACCGTTATTCATTCGTGATTGCGCCTGAGCGAGACGAAATACGCGATCGCTGTTAAAAGGACAATTACAAACAGGAATCGAATGCAACCGGCGCAGGAACACTGCCAGCGCATCAACAATATTTTCACCTGAATCAGGATATTCTTCTAATACCTGGAATGCTGTTTTCCCGGGGATCGCAGTGGTGAGTAACCATGCATCATCAGGAGTACGGATAAAATGCTTGATGGTCGGAAGAGGCATAAATTCCGTCAGCCAGTTTAGTCTGACCATCTCATCTGTAACATCATTGGCAACGCTACCTTTGCCATGTTTCAGAAACAACTCTGGCGCATCGGGCTTCCCATACAATCGATAGATTGTCGCACCTGATTGCCGACATTATCGCGAGCCCATTTATACCCATATAAATCAGCATCCATATTGGAATTTAATCGCGGCCTAGAGCAAGACGTTTCCCCGTTGAATATGGCTCATAACACCCCTTGTATTACTGTTTATGTAAGCAGACAGTTTTATTGTTCATGACCAAAATCCCTTAACGTGAGTTTCGTTCCACTGAGCGTCAGACCCCGTAGAAAGATCAAAGGATCTTCTTGAGATCCTTTTTTTCTGCGCGTAATCTGCTGCTTGCAAACAAAAAAACCACCGCTACCAGCGGTGGTTTGTTTTGCCGGATCGACTACCAACTCTTTTTCCGAAGGTAACTGGCTTCAGCAGAGCGCAGATACCAAATACTGTCCTTCTAGTGTAGCCGTCGTTCAGCCACCGCTTCAAGAAGCTGCTGGCGCGCCTACATACCTCGCTCTGCTAATCCTGTTACCAGTGGCTGCTGCCAGTGGCGATAAGTCGTGTCTTACCGGGTTGGACTCAAGACGATAGTTACCGGATAAGGCGCAGCGGTCGGGCTGAACGGGGGGTTCGTGCACACAGCCCAGCTTCGAGCGAACGACCTACACCGAACTGAGATACCTACAGCGTGAGCTATGAGAAAGCGCCACGCTTCCCGAAGGGAGGGCGGACAGGTATCCGGTAAGCGGCAGGGTCGGAACAGGAGAGCGCACGAGGGAGCTTCCAGGGGGAAACGCCTGGTACTGTTATAGTCCTGTCGGGTTTCGCCACCTCTGACTTGAGCGTCGATTTTTGTGATGCTCGTCGAGGGGGGCGGAGCCTATGGAAAAACGCCAGCAACGCGGCCTTTTTACGGTTCCTGGCCTTTTGCTGGCCTTTTGCTCACATGTTCTTTCCTGCGTTATCCCTGATTCTGTGGATAACCGTATTACCGCCTTTGAGTGAGCTGATACCGCTCGCCGCAGACCGAACGACCGAGCGCAGCGAGTCAGTGAGCCGAGGAAGCGGAAGAGCGCCTGATGCGGTATTTTCTCCTTACGCATCTGTGCGGTATTTCACACCGCAATGGTGCACTCTCAGTACAATCTGCTCTGATGCCGCATAGTTAAGCCAGTATACACTCCGCTATCGCTACGTGACTGGGTCATGGCTGCGCCCCGACACCCGCCAACACCCGCTGACGCGCCCTGACGGGCTTGTTTGCTCCCGGCATCCGCTTACAGACAAGCTGTGACCGTCTCCGGGAGCTGCATGTGTCAGAGGTTTTCACCGTCATCACCGAAACGCGCGAGGCAGCTGCGGTAAAGCTCATCAGCGTGGTCGTGAAGCGATTCACAGATGTCTGCCTGTTCATCCGCGTCCAGCTCGTTGAGTTTCTCCAGAAGCGTTAATGTCTGGCTTCTGATAAAGCGGGCCATGTTAAGGGCGGTTTTTTCCTGTTTGGTCACTGATGCCTCCGTGTAAGGGGGATTTCTGTTCATGGGGGTAATGATACCGATGAAACGAGAGAGGATGCTCACGATACGGGTTACTGATGATGAACATGCCCGGTTACTGGAACGTTGTGAGGGTAAACAACTGGCGGTATGATAGGCGGGACCAGAGAAAAATCACTCAGGGTCAATGCCAGCGCTTCGTTAATACAGATGTAGGTGTTCCACAGGGTAAG
+
%&&#########################################################%%'$(..+:>111++++5++**''+++.5449;<;:;54335;;=GCABDBGFEIJJHHJGJJJJJIJDJJFHGCD?<=7'+*(68<JDEDFJIHGEBA?DFJJJJJJ>===JJHJJJJJHJFIIJJJJJJJDBBA<;<FJ7667AGJJ@..-/DCCCCBCHJDJJIGJJJJIGGGBBC...HJJGJGJGGCJJ@@BHJJJJJJJJJJJJJJJJJJIC55EJHJEHFCJGCJJEGJHFJIHEGHED@BB:B?A?DABB?CDDHFIJJEGJIEEJFJJJJHJJIJJJJJJJGEFHJCD0000CEFFJGJEGGJJJJHJHJJJGIJJJJJJJJJJJJJFJJFIJGJHIGEDEFJEGGHJJJJJGIFJEFJJHHJIHJIHFCDDJB@=-,,''$$&(&'+,-*)(')+/3482>?CF@@GJJJJJJJHJEJJJJGJEHHDCEHJGJEJGGHCDJFIDGAAAF>?8777BA@;>H@@A@IGJIJJJJJJJJJJHJEIED@???DDHGGEBA@@JJJJJJJJCEFCJJJJJIA;;;<EFFGJJJIJFJHFEGGGHFJH>;<<FJFHFJHHFEEJJJJJJJGJCCAAGGDJIHFJIJIJHJJJIJGIA@A@FBBJIJJJJJE76JHJI@?4//JJJIJJJJF?@@?JIIJJJIJJHHHJHHHFEIJ??>@JI<9;::....EEEEHJJFFJJJJJJJJJJHIEIJJHJIJJJJJFJJGJJJJJJHJJJBAC=;44689<::EGCAACHHIJJHJJGJGEJIC:.>;=@2.AAIJFJFHDFJHJJJHJJFJFJIJJJJJJIJJDJE><811003CDGJGFJJJIIJJGJJJJIJJJGJJJFGJHJEFJJGJGJIJJJJJJCCEFJFJJJHHJHJJFJJIJHFIJJJJJIJJIJJJIIGJGFJJJJJJJHJJJJJGEFABFIEIEEIJJJJIJIJJEEJDJJJJJCJJJEEG41112''''+++*+-.../13304/'55511/2=<;0044;=>GGFHJEECFJIJIDIFG?<<<100.00,)))+565;<5=<;>=BJJJD1//1===>???AE@@;534CDCFDDGJ====@>?:<EEA@?8<B*CDFGGIJJGJJJJHGHGDFGJGHHJFJJJFDHFFJJJJJJJJFGJJIEHJJHFJJ88/&%%%11239?JJJG@@A?GEIJA<<=BC>=+**,1-)'*(((.@CJJIE>>>,::9<>?==@@FJ?665579CBA?@:88675596558:?BBDEJGEHJIGHFGEGEJEEE=>55++++1*++-0)((()(((&&'*+7656;B<<AAAGEIEJIJJJJJJHCCDC@:87881...879?;;;;B@AFGFJHDC@>>CCICBCDGJFJFCF''''(&&&'2/.)))*(()*)-)()&%$#$%%)'%'&%*78AAECDCJJJIJFJHHHJHGIGJDFHCBCDDFJJJFJHGEFJJJGJGJEFBCA332289963235BDE>??6666@AGDFFGCFCD@DCAEIHJJFHIIIIGJJFIF?>>=HBA@;112:JJ++++<=AB@DJDHCGJAA88;+)((.-,-.02232**012/388=;:9655445./??@DBBBGGEEF8778:EFJBGEBJ>>>=960(((*.-()()(&&&%$$(''468>DEFFIGEFJCFFFID=>=?JFJDFGDFB6677@AHFBEA@@>6-+.12BDA967(('%((&'''''*+8=BBCJJJJJBCFJEIECACBEGJJJJHHJJDGGHGJJBCCHFJJJIEHGHJJ?>=7/*))0FDCB;95422;AACAFJJJJJGD>;<<BEJEDCCJFJJJJH>=:9;C>I<@FEGJEJJGJJIJJIDJJJHEF<;;==JFJGJJJFJEFHGEB;FJEJF777;IJIJ===>JJGHECCDGACBCDAAED;FDFDEGHFJJJFJH++++--,-,-64...>?@DBC?5547>@3344:9=55568778.,,7@DIJJJDB:HB@?@BBDJFHJGJIGEBA@J@@//:5/0EJFJFJJHJJIEB>?@AACJJJF@JHJG<;;;J?987J11GJJJ?>??JHFJHGHGJJIJJIJGEGII@AABDDHDDDC@@@B<<;EJGJGECDIJGED000000CA@BBDJJJJEFJGHGEEJJJJHJIIGJJJJJJJJGJHIJJJJ>=77---661,)*((((-,.0)=<>CJHHJJJIJJIIFCIHEIJHJIIJHHEEED?CCJJJJHJEDDEJJ22??@JJJJJJJHEDD=:9=>GIHJJHJHJJJJHDHJJJJIGJFJHJJEJIJJHJIJJJJJJJJJDCA??=A8774500)((/%%$%(%%&;FIAAJHIDEGFHJBHJJJJJJIJJGJFIJAB=GHJHEGGJJJFGFIJAAAFHIJJGJIHGFGHJA9FEFGFD@ABGDHFCD>;7=>99::;ABDJJJHIJJJIJFFGHJCGFJ8555=B5434./0..3/7BJFJJJIIJE<;<;<:67;BAACB444JJJHFJJJIHJIJFCDCFDBCDJJEDDFHIGJIJJJEJHFEAAJBDCCJJGJJFBBBDFJJJGHHJIJJGIJGJJJFJH@=5.,'%%&+--0///2+.)/78::;<>?878:<@D@A@AGDEHCFGEJEEEHHJJJIHJFGJJGJJIJEHJGIIEDFC<(%#
@Li_n2g_3_plaTL097-1_127
ACTAATCAATAAAGCCACGCTCAAAACTGATACGCACCGCCCAGTGCATACTGATCAGCAAGACAATGCAGGTGGCGAAAATCGCCAGAAACAGTTTGCCGGTAATACCGGGTCGCCAGAACTTCATTGCGCGCTCCTTTTTCGCCGCGAAATAGCTACATTTTGATGCGTATCGTTCGGCACTCTGGCAAAGATGAACGCCGGAAGGGCGATGATCAACGCCATGCTAAGCCAGGTGTACATAAAGACGGTTTGTGTGGTGCCGCTGTCGACGCTGACATGCTGTGAACCAAAAAGTCCAGCAACAGCCCGGCGATAGTGACGCCGATACTCATCGACAATTGCATAATCATCGACAGCAGGCTGTTGCCGCTGCTGGCCAGTATTCCGGGAGATCTTTCAGCGTCAGGGTGTTCATGGAGGAGAAACGCGTCGAGTTGACCATCCCTTGTAAAAACAGGACGAACGGCAAAACGTAGTACCAGCCCAGGCAGGGGCGGTAGTCATAAACAACAGGGTGACCAGCGACAGACCCAGCGTGGTCGCTACCAGTACCCGACGATAACCAAAGCGATTCACCACCTGTACCACAATTCGCTTCATTCCCATGCTGCCAAGCGCCATA
+
&&().01<==CHGHEJJHIIJEEDDJJDB@FEEBFJGJJDHCCFCHJJJJJGDFDEEDHGHIDHCECHFAABAGJGJJHFDBA;;422AEJHB@AAEFFJDIJJGJJGHJJIEJC@A?JJGEGJJJEJJJGJJJGJJJGIGJJ=JDABJJHJJJHHJJIJIJJIJJHJJIJIJJGJDDCCCHJJJJJJJJJHJJJJFGG22200//.-6+7772/07;:=ACEBCE==<=EJJ?GJHFJ99AACEHJJJJJGJJHJJJJJGGJJHGIHGJFEFEGJGGJJJJJHGJFEGHFEGCD?-0''),:<HJ@?=.-,-3DJIA@@BJJBCACJFJEEEHJJJJJGIJGGJGHJJJJJJI>>??HCEJJJJJJJHJJFJIGJE('&'+)%%&(&'+*4279767669;?@AJ,+++JJJCCDDGEHIGJFIJGJHIJICA@AGGJGJJJHJIJJJJJJJJJJFJJJJJJDDFE===<CBD@>><==>EHDBB>>530%%,(*6:FFE0000;JGEJIJHJGJGFJHHJIJJJJHJJFFGGIJJIEJJJJJIFEJJIHJHEGJEDGIJJHEIJGEHIJIBBBCJGJJIJJJJJGJJJJGJJJEEDEA:;8=+8/)0/)&&&%%(--,,,*+&
@Li_n2g_3_plaTL097-1_128
ATCGCAGGATGCTGCTGGCTACCCTGTGGAACACCTACATCTGTATTAACGAAGCGCTGGCATTGACCCTGAGTGATTTTTCTCTGGTCCCGCCGCATCCATACCGCCAGTTGTTTACCCTCACAACGTTCCAGTAACCGGGCATGTTCATCATCAGTAACCCGTATCGTGAGCATCCTCTCTCGTTTCATCGGTATCATTACCCCCATGAACAGAAATCCCCCTTACACGGAGGCATCAGTGACCAAACAAGAAAAAACCGCCCTTAACATGGCCCGCTTTATCAGAAGCCAGACATTAACGCTTCTGGAGAAACTCAACGAGCTGGACGCGGATGAACAGGCAGACATCTGTAAATCACTCACGACCACGCTGATGAGCTTTACCGCAGCTGCCTCGCGCGTTTGGTGATGACGGTGAAAACCTCTGACACATGCAGCTCCCGGAGACGGTCACAGCTTGTCTGTAAGCGGATGCCGGGAGCAGAACGCCGTTCGGCGCGTAAGCAGGGTGTTGGCGGGTGTCGGGGCGCAGCCATGACCCAGTGAATGCTGTGGCTTAACTATGCGGCATCAGAGCAGATTGTACTGAGAGTGCACCATTGCGGTGTGAAATACCGCACAGATGCGTAAGATCCCGCATCAGGGGCCGCTTCCGTCACTGACTCGCTGCGCTCGGTCGTTCGGCTGCGGCGGGTTGTCACTCAAAGGCGGTAATACGGTTATCCACGAATCAGGGGATAACGCAGGAAAGAACATGTGAGCAAAAGGCCAGCAAAAGGCCAGGAACCGTAAAAAGGCCGGTTGTTGGCGTTTTACGGCTCCGCCCCCCTGACGAGCATCACAAAAATCGACGCTCAAGTCAGAGGTCGGAACCCAACGGGTTGTAAAGATACCAGGCGTTTTCCCCTGGAAGCCCTGGTGCATCTCCTGTTTCCGACCCTGCCGCTTACCGGATACCTGTCCGCCTTTCTCCCTTCGGGAAGCGTGGCGCTTTCTCATAGCTCACGCTGTAGGTATCTCAGTTCGGTGTAGGTCGTTCGCTCCAAGCTGGGCTGTGTGCACGAACCCCCCGTTCAGCCCGACCGCTGCGCCTTATCCGGTAACTATCGTCTTGAGTCCAACCCGGTAAGACACGACTTCTGCACTGGCAGCAGCCACTGGTAACAGGATTAGCAGAGCGAGGTATGCAGGCGGTGCTACAGAGTTCTTGAAGTGGTGGCCTAACTACGGCTACACTAGAAGGACAGTATTTGGTATCTGCGCTCTGCTGAAGCCAGTTACCTTCGGAAAAAGAGTTGGTAGCTCTTGATCCGGCAAACAAACCACCGCTGGTAGCGGTGGTTTTTTGTTTGCAAGCAGCGGTTAGCCGCAGAAAAAAAGGATCTCAAGAAGATCCTTTGATCTTTTCTACGGGGTCTGACGCTCAGTGGAACGAAAACTCACGTTAAGGGATTTTGGTCATGAACAATAAAACTGTCTGTTTACATAAACAGTAATACGAGGGTGTTGTAGATATTCAACGGGAAACGTCTTGCTCTAGGCCGCGATTAAATTCCAACATGGATGCTGATTTATATGGGTATAAATGGGCTCGCGATAATGTCGGGCAATCAGGTGCGACAATCTATCGATTGTATGGGAAGCCCGATGCGCCGAGTTGTTTCTGAAACATGGCAAAGGTAGCGTTGCCAATGATGTTACAGATGAGATGGTCAGACTAAACTGGCTGACAGAATTATGCCTGCTCCGACCATCAAGCATTATCCGTACTCCTGATGATGCATGGTTACTCACCACTGCGATCCCCCGGGAAAACAGCATTCCAGGTATTAGAAGAATATCCTGATTCAGGTGAAAGTTGTTGATGCGCTGGCAGTGTTCCTGCGCCGGTTGCATTCGATTCCTGTTTGTAATTGTCCTTTTAACAGCGATCGCGTACTTCGTCTCGCTCAGGCGCAATCACGAATGAATAACGGTTTGGTTGATGCGAGTGATTTTGATGACGAGCGTAATGGCTGGCCTGTTGAACAAGTCTGGAAAGAAATGCATAAACTTTTGCCATTTCTCACCGGATTCAGTCGTCACTCATGGTGATTTCTCACTTGATAACCTTATTTTTGACGAGGGGAAATTAATAGGTTGTATTGATGTTGGACGAGTCGGAATCGCAGACCGATACAGGATCTTGCCATCCTATGGAACTGCCTCGGTGAGTTTTCTCCTTCATTACAGAAACGGCTTTTTCAAAAATATGGTATTGATAATCCTGATATGAATAAATTGCAGTTTCATTTGATGCTCGATGAGTTTTTCTAAGAATTAATTCATGAGCGGATACATATTGAATATTGTTTTAGAAAAATAAACAAATAGGAGTTACGCGCACATTTCCCCGAAAAGTGCCACCTAAATTGTAAGCGTTAATATTTTGTTAAAATTCGCGTTAAATTTTTGTTAAATCAGCTCATTTTTTAACCAATAGGCCGAAATCGGCAAAATCCCTTATAAATCAAAAGAATAGACCGAGATAGGGTTGAGTGTTGTTCCAGTTTTTGGAACAGTCCACTATTAAAGAACGTGGACTCCAACGTCAAAGGGCGAAAAACCGTCTATCAGGGCGATGGCCCACGTGAACCATCACCCTAATCAAGTTTTTTGGGGTCGAGGTGCCGTAAAGCACTTAATCGGAACCCTAAAGGGAGCCCCCGATTTAGAGCTTCAACGGGGACACGTGGCGAGAAAGGAAGGGAAGAAAGCGAAAGGAGCGGGCGCTAGGGCGCTGGCAAGTGTAGCGGTCACGCTGCGCGTAACCACCACACCCGCCGCGCTTAATGCGCCGCTACAGGGCGCGTCCCATTCGCCAATCCGGATATCGTCCTTCCTTCAGCAAAAAACCCCTCAGACCCGTTTAGAGGCCCCAAGGGGTTATGCTAGTTATTGCTCAGCGGTGGCAGCAGCCAACTCAGCTTCCTTTCGGGCTTTGTTAGCAGCCGGATCTTATTTAATTACCTGCAGGGAAGCGCTAGTGGCTACCGGGTCAGGCGGCTCGTGAAAAACATCCGCGTGGAAGTTCTGTGCTAACAGGCCCATATCGGAAGCTGCTGTGCGCACTGATTGAACCAGGGAGGGTGAGCCACAGCAGTTCACCACATGATCGTGCAGGTTGCCAAAGTGTGTGCGTAGTGCGTCATCTACCCGACCAGCGGCATCCCGCCAGGCGCATTCCTTAGGTCGGTGATGGCTGCAATGTAGCGAAACTGCGGCCAAGTTTTTCGCCACTTGTCGATGGCACTAGGGAGATACAGGCCAGAGGGGTTGCGAGCCCCCATATCAGCGTGATGCGCGCTGAACCTTGCGTTTGGCTAAGTCATCAAGAACGGATTTAATCGGCACAAACGCCGTGCCACCTGCAACGCAGATCAGGGCCTGGTCGTCAGGCTTCAGTGCGATGCTGCCGAATGGCAGTTCGATCTCCAATGTGTCACCAGACTTCAACTGCTGGACGATAGTGCTGAAGCGACCTCCCGGTACATGCCTGACATGCAATGTGATGCCATCGCTCTCAT
+
66>=<0043332236JGJJJAA@BJFGACFJHDDCBACIJGHGGFGJJGJHFJJJEJGHGJEJJJEJHJJA;<I;:;:@B@:;<J>?JBCCBJI:999<=6EECEFJJJJJJJHJJGFHJJFJIHJJGEJDJA@BDFJDCDEJFEFIJJFDJJJJIGGJJJJJJGJJJIJJJHJJGIJIJJJJJGIHJHJEJJJJJJJIHJB?97873///>?CACBCCEFIHJE>78EG;;FJJIJGJJJJJJJHHJHI<3.,02?BEJHBAB=EH9JFIEJEDFJGIJGJFJJHJJJJJFBDDB@ADEIJJJJFCC)))+;7?;?:9<<BAAAJJIJHGG?@AA@>?CHFJJGJIJ?==>?;10014)('%%5335978CCFHDE@A@@CDC?JJBJJJHJJJJJ<337?C><3-01<@?2....0+,,,EABE??ADJDJGEGGDDFD:@C@CEGJDHEJFGJHIEHJCFGEGH2223*(&',-.,,((*)&&&$$$$%%)'%$''../-'%$&'*+,<AA@@DIAAACCA=::552//**,---***-*''&&*(&&&%%%''07CEIJJJFEIJIJHF@<4101025673889DBJ>@?=BCDJGECDEHJJIHGCBBJI@;9'7220.---,+*),+,)(*)(0*+*++))))'$$$&%&&$%%*212>@BBBFJJDD?,**,;<<<AJEGGIJ=44493/-**,.12257;HJGJIJ@?@<<<<BEFJ>;5/&&&,+./05FF<1110501=><JDFJEBBBBA@BBFIEJJJIGC:334?A@C?8876665212278785-(*'%$&(((''++-,+)''&&())'&(00/9@??@A97784555655<JEH:99:AFB>:6556454441*'%%&&(***-,+**,)'%$*5564497=>2,++***01421/,-00(++(((''$$$$'(7:992/4*)+..-,,,-6750=F=FJJJJJIFE::0566?506<=JJJCEGHJJIJ98'''*%%&&&$%&'(=?@DCJJJJJF:::;::,***34==JIJHJFHHFGFHHJIJIFJF:88EHFIJIE?JJ>@DE88:;<;:;>:4579:;FJJGHGJIJEJJJJEIDJJGHJGHHIFGFGJJJJJJJFJHJJJIHAAAA??>@DBG87755&(()**+-02....//00///JF===?GGFHC:;;::::=?AB@>862&&&+38776<788;<=CBB??BBFIFJJHIJHEHJGHEGIFABFIHF4443445DHHE7667JJHEJJJJJIJJHJJGFJJJGJHBF><<<FBHEEJ:775<FFEFEB:989>EEDB@?<579;JCAA?@DD>BD><6666:;DGCAA@DJJ6542*)*?633321,***)(,)))*(((((-47221,2666,((((&%%&**)***255435:::9:?::9;::2//0/(()>@C:999DHIFJ111BFB?::;==HB;;::>;=:9:=><;;779F:::@FCGIIID?>?)(((9GHB>?E333132.-$$',+++,,,-*))'()0)*@ABBBEJJJIEJGEIHGHFJJIJJJJFJJJJJJEGJIHJGJDEDECGJJJJJIJJJJGHJJJJH????2222GIDBDDJ2114B1199=444////;HCBGFFHJGGHJJJIHJGEJ@?>CFJGHJCA?ACF@D*''*.:5((((9;BBCDAB=<=JJJJJJHGJEJIHEJJHJGJJFGHIJIJHGFFAAB22211)(%%-15;A>>BC444('')+.*42221/+++->@CFDG94,+-(''')*,,>>>ECBDJJJJJJEEBC@A9:88<;=AC;DDDH4444<:D?9::AIEJC;;;==<;<::?<777&'&')153677:C?=<<600/,,20+)%$'((()8<???EADJHGFGEJJGEJGJJHJIIJJJIGHJDDECCG@JH?96EJJJJJJJJJJIJJJHFDD>=>=?>==>65559>44CEEHIHFHJIG6666JFHJHJJHJJJJJGCFFJJHIJJJIJFEEDCIJJJJGJGE@@ABBBHHJIJFJHHHJHJJJJGFFDFJED:;>;;;JJJJGHJIFFIE---1<;A@?BGCGBGBEEED;855671@A@EJJJIFHGJJ@@?BD@=861+,111:>GCCDC>B.BAJJJJJJJJJJFEJJIJIGDFBCBEJJFJIJBDB@@?<<C>:::;@???EJEDCB7666642..)(.345999CHFJIIJJJJHJJJJGHHA&%%&,////,(''..6/,,-78:411IJJIJIIFJGJJ<;=JGJHJDDCA===?EJEJJIJJHJGIGJJJGDEEJHJ>>88:GAB;JFJIHJJJGDJHJGHACAEEBABIJIEJGIJJJJJGFGJJHJEJDDD=1,*2612/.,2/0203356JJF>>>@---.+*)'&%%%$##,4:?ABABAB?=<<<=JJHJJHACA@AAB333388@=<<</;=GEHJGJIJGJFHJJJCBBAJDJIJJJIJJJJFDCDGGJDJ3334FGJE---,/0/'&&&.10157,***DEGJFJJHHHBCJJFGEJFEIJIGGGHJGJJJJJJDDEFFHBBCDFD@53656:==;4-1'&&&'($$%'16ABAB?CFJDDA@CC@?@GIFFJHAA@@DBDHEB,+++JJJEHG@???;::AGH?=>8888<00..23550//**,68E=<@:3334BIJHICDEJIGFCDBA?=>=@;8897+*('&&1;<=>I@FDH===?DCFECA@?E;99:?76667A>(&&&'-+*(%$$%/178;;;==HEB?E@A?AA@@BB6EECCECHHJGEJHGEIJ@?@AJABAAJGGJIHIJ7777@CJGFHJJHHJJHJJFJJJJJJJJHJJIFEFJJJFFAHFJJGJIBBC@?11>72GJA?@A6->@<ED@-+++HJIGJID-((''*(%+(1,0:E?@@JJJDGFJ?10*)**+,78:699?CFEJD;;;<DJHCBBDJG?>?AJ@AABI====HD=@966;:<JIJ@ABDJJGJIJFJDF;2///?HGJJJJBDFEFJJEFGJJJJJJJIJIEIGJJJE:44==JJJJJJFIEEHHIJJH<)((''(&$$$&',.**+89;@EHIDFJCBFJJIIJFGJIJFHCBE655101//(()'*0067FGJIJJJJJJGBB>==220055HDHBCIJDJHGF)(((-/1(((''$$$$%()8<?BCIFDCABBDGIJGJIBABBCBIJ+,**+0000277@==7534;72///%&&())*...0+/.+,2/('''+()*-)).0?<=?@GDCCBDJG@??AJBAACGJIJJIIHHIJFE@ADB?1***?>ACE;JA5445??----:<?DEJJJIEFBA>A88CCGJHHBD+)()-2;BACFHE6667A:::9''*J@B<BBDFHG6EDEJJIJDFJHJHJGJCCDDJJJHJHJJCCD@((((('$$%$&''(0<ABAACBDJDAA@B2'''')'&-))')+-(++.16624?43002EDCEHIJJJJCJHJIJJIHJH;,+++FBBCFJHHJJIJDJIHJJJJCCBCCJJHGGJJJJDJFJJIJ??@@JFCCDJJEBBDJHJJGJIIJHJJGFFA;;<<<;;<AADBD3222<=&%$
@Li_n2g_3_plaTL097-1_129
CTGATGAACTTATTGATTTCACGTTCGGAATGGAAAGGACTGGAATTTGTTGGTCATCACCTTCGGTCAATAATAGCAGAACAAAAGAAAGAGCCAGAAATGACGGTCAGATATTATATCAGTTCTGCTGATTTAACCGCAGAAAAGTTCGCCACAGCAATCCGAAACCACTGGCACGTGGAGAATAAGCTGCACTGGCGTCTGGACGTGGTAATGAATGAAGACGACTGCAAAATAAGAAGAGGAAACGCCGCAGAATTATTTTCAGGGATACGGCACATCGCTATTAATATTTTAACGAATGATAAGGTATTCAAGGCAGGGTTAAGACGTAAGATGCGAAAAGCAGCCATGGATAGAAACTATCTCGCGTCAGTCCTTGCGGGGAGCGGGCTTTCGTAATCTTTCCCTGCTTTTTGTACTAAATGATCATTTTATGTTTAAAAATTGAGATATTCCTTATTACCTGAAGCTGTTTTTATTGCTTATACATGATCAAATACTTCTTACATAATTAAGGAGAACAAAATGGAACTTAAAAAATTGATGGAACATATTTCTATTATCCCCGATTACAGACAAGCCTGGAAAGTGGAACATAAATTATCGGATATTCTACTGTTGACTATTTGTGCCGTTATTTCTGGTGCAGAAGGCTGGGAAGATATAGAGGATTTGGGGAAACACATCCCGATTTTTTGAAGCAATATGGTGATTTTGAAAATGGTATTCCTGTTCACGATACCATTGCCAGAGTTGTATCCTGTATCTGTCCTGCGAAATTTCATGAGAGCTTTATTAACTGGATGCTTGACTACCATTCTTCAGATGATAAAGACGTCATCGCAATTGATGGAAAAATACACCGGCATTCTTATGACAAGAGTCGCCGTAAGAGGAGCGATTCATGTCATTAGTGCGTTCTCAACAATGCACAGTCTGGTCATCGGACAGATCAAGACGGATAAGAAATCCAATGAGATCACAGCTATCCCTGAACTTCTTAACATGCTGGATATTAAAGGAAAAATGATCAAAACCGATGCGATGGGTTGCCAGAAAGATATTGCAGAGAAGATACAAAAACAGGGAGGTGATTATTTATTCGCTGTAAAAGAAAACCAGGGGCGGCTAAATAAAGCCTTCGAGGAAAAATTTCCGCTGAAAGAATTAAATAATCCCAAGCATGACAGTTACGCAATTAGTGGAAAAAATCCACGGCAGAGAAGAAACCCGTCTTCATATTGTTTGCGATGTCCCTGATGAGCTTATTGATTTCACGTTTGAATAGAAAGGGCAGCTATGGTTGGCAGAAAGTACCTGACGTCAGTCCTTGCGGGGAGCAGGCTTTCGTAAATTTGTCCTGCTACAACAGGATTAACTTCACAAATATCATTTCTCAACGTCTACACTTACTCCTGTAAACCGCTCAGGAGCAGTAATGAATCTACAACGATTTGATGACAGCACCCTAATCCGTATCTTTGCCCTTCATGAGTTACATCGACTGAAAGAACATGGCTTAACGCGCGGGGCACTTATTCAGTATCACAGCCGCTATAAACTCGTCTTTCTGGCGCATTCTCAGCCGGAGTACCGCAAACTTGGCCCGTTCGTGGCTGATATTCACCAGTGGCAAAATCTGGATGACTATTACAACCAGTACCGCCAACGCGTAGTTGTTTTGCTTCTTCACCCCGCCAACCCGCGCGATCACACCAATGTTTTGATGCACGTTCAGGGTTATTTTATC
+
IJJJI<431+)'()'7>>?721/0.&%'()/<>DJJJ?=<7+'&&'/,&&&%%%%$%%&''))&/120../9::5444>::9>AFJB:998-,,12445>GDEEDFIJJJJJIHJJJJJI::89CAB@D??77JGJFDBCCJJJJJJECD@@FDEAAI;;;;JJJJJJJJJJJJJJJJIJJJJJJH:87898:;9;88JFJGFIJHJJJIFHJJJGGJJJJJJJFDEGFJFHECDC7545746C?@IJFIFEFEEGJJJJHFFHJ:,+++FCA@@@CHGHIIJJJJJJJJJJJJJJJHJGFGFJJJJJJJJJHJJJJHJJ?FHFJGE;:;<=ECBDEHGJ?>>AJJJA@ABJJDCJJ8,,,,CECBA??:777CAEIIJJGFJIJJJJE@:::;EJJ>=><??BFFEHIHAIEDCJJJCC;;=4330'&&&&-..000+**1;BCJJJJECDEFJJJJJJJJJJEEJJFJJHEJFGB=:;3333<:87855//%&&'+%%+&&.-+.3'-,,,,CC>?@BCFFJHHHJJGFFJJ@<5014GFEEJJJJJJIJHJGHGIAD@@@HHIEBEFFBA=5DEFHJJGEHJIIJGJJHJFFHGEBA3222>886''23A??<<?@GDEJJIJJJJEJIF<;JJGJJJGJJJJJJJGIFHB>=>CGIII;889585555C:<AA;?>JJJJGEGGDFGJCJHJJJJIGHIJJGJJJGJJJJJHIJJDFHJGJGJGIJJJJJJEJAJJ@>AFJJ;::;=;5BCJFA?>86556/300;;;<HJJJJJJJIJJJJJJJJJJHJHJIJEJIJJJJJJJIFJDFFCDACFEJJIHCB??EGJFDJHIGJHJHJJEJ=<<<JGDCCDHJJJIJFIGJE<:;>IGA===47334A>==CB@?>,,,.,*('+*5,,-=>@CFFJD5455;;88993/034=@ACBDGIJFCC@ABAIJGJHCCB@.--/95.-5-+*,-/)())''(=?AC6555DHIFDAAGHJJJHHBDJJGGABD<@GEJEJAAJJJJJJJJIH<5A11--+-((((/::?99:<JJFJJGHGJIFJFA?>BCCAA@DCCDECBDJJJHJJFJHJJJIHJHGEFEFGGFJHJJJJFJFJJEHF??92))42/,()))FF>==>7777;@7699<C=<>>J9JHGIJJCIJCDEFJJIJHECGHHJJECIAADBIJJJJEHJIJGGJJGJIHHI000/-+)22/)(')((./9JHJJJJD@BC;AA=>==??CCFGJIHDDFHGGIDF5585FDG4789:;;IC****;:=BBBJJJEHJ4334DGHHJCAACED6655,***)(+-+)))>@EJGJJJJJJJJJJFE=>?JJEFEIJJJGFGGFJJJJJJJJBAGJ>>=?DBE@@@@HJJHJJJJGIIJGFJJJEFDA76,+++EGIJJJJJIJJJJJJHJIGEJGI?>>?GJEBFBCDDDFFIFHHJIJDJJJJJGFJJGFHJJJFJJBH=;987:HJJJJFGJEGFJHJIJHH;:::BBBFFA999:@A@EJFIABG;;;;E@A?==JJ666?@'&&()'''*,,-0..2++((**+=?A@B?;8678?JH=>>?HJJJJHIHCB@ABCHJIHJJJIJJHFCAA;;=;?55546755=>EDJEA@99@@AFJEDI??)(((>>?EGJJJFGFGJGJHJJGJJHHHGJJJIHJJJJJFJJJ@??J>7/-+30**...448?BCCGH?@BCEGHJIGJJFCCCBDEEHHGGFGGG99950+*&&'')'&&$$#
@Li_n2g_3_plaTL097-1_130
ATGGTCTGAAGATGGCGACGCCGCTGCTCGATCCGCGCCTGAAGCAGCGGGTACTGGACATCATCGACATATTGTTCAGCGATACGGTCAAAGCACGTTATATCGATAAAGAACTCAGTAATCGCTACGTTCCCCGCGGCAATCGCCGCAAAGTACGGGCGCAGTTGGCGATTTATGACTACATCAAATCACTCGAACAACCTGAATAACCCTATGCCAATACACGATAAATCCCCTCGTCCGCAGGAGTTTGCTGCGGTCGATCTTGCGTTAAACAGTTTTCACATGGTCATAGCCCGTGTGGTAGATGGTGCCATGCAGATTATTGGCCGCCTGAAACAGCGGGTGCATCTGGCGGACGACCTCAGCAGATAATATGTTGGTGAAGGGCAATAACACGCGCGGTTTAAACTGTCTGTCGCTGTTTGCCGAACGGCTCAAGGGTTTTCTCCTGCCAGCGTCTGTATCGTTGGTACCCATACGCTGCGTCAGGCGCTGAACGCCACTGACTTTCTGAAACACGCGGAAAAGGTCATTCCCTACCCGATTGAAATTATTTCCGGTAATGAAGAAGCCCGTCTGATTTTTATGGGCGTGGAACATACCCAACCGGAAAAAGGTCGCAAACTGGTTATTGATATTGGCGGCGGATCTACGGAACTGGTGATTGGTGAAAATTTCGAACCTATTCTCGTTGAAAGCCGCCGGATGGGTTGTGTCAGCTTTGCCCAGCTTTATTTTCCTGGCGGGGTCATCAATAAAGAGATTTTCAGCGCGCTCGCATGGCGGCAGCACAAAAACTGGAAACTTTAACCTGGCAATTCCGTGTCGGCTGGAACGTTGCAATGGGCGCTTCCGGTACCATAAAAGCCGCCCATGAAGTGTTAATGGAAATGGGCGAGAAAGACGGGATAATTACCCCGGAACGTCTGGAAAAACTGGTAAAAGAAGTTTTACGTCACCGTAATTTCGCATCGCTGAGTTTTACCGGGTCTTTCCGAAGAGCGGAAAACAGTCTTCGTTCCGGGACTGGCGATTTTATGCGGTGTGTTTGATGCTTTAGCCATCCGTGAACTGCGCCTTTACCTGGGGCGTTACGCGAAGGCGTACTGTATGAAATGGAAGGACGTTTCCGTCATCAGGATGTGCGTAGTCGCACCGCCAGCAGCCTCGCCAACCAGTATCGCATCGACAGCGAACAGGCCCGACGGGTGCTGGATACCACTATGCAAATGTACGAACAGTGGCGGGAACAGCAACCGAAGCTGGCGCATCCGCAACTGGAGGCGCTACTGCGATGGGCCGCCATGCTGCATGAGGTCGGGTTGAATATCAACCACAGCGGTTTGCATCGCCACTCCGCTTATATTCTGCAAAACAGTGACTTGCCGGGTTTTAATCAGGAACAGCAGCTGATGATGGCGACACTGGTGCGCTATCACCGTAAAGCGATTAAGCTCAATCTACCGCGCTTACCTTGTTTAAGAAGAAACAGTTCCTGCCACTGATACAGCTATTGCGCCTTGGCGTATTACTCAACAATCAACGTCAGGCAACCACCACACCGCCAACATTGACGCTGATTACTGATGACAGTCACTGGACACTGCGTTTCCCGCATGACTGGTTTAGTCAGAATGCGCTGGTACTGCTGATCTGGAAAAGGCACAGATACTGGGAAGGCGTGGCTGGCTGGCGGTTGAAAATTTGAAAAAAGGAGACCACCAGAAATCGCCGCTTAATACTTTGCGGGCCGACGAGAAG
+
+*,&&%&%&(&%%)-0+++,::9;<<<<'''''2125J73))AGFEJIFGCDBA@899JJJJJJFFGJJJGGGGJEJJEJJJGIJJIFCBAADJHHDGDBADI?>>?IJGJJIHG><=<CHJGGGFEGJHJGJJIHDDFGJHEICGDAB?=87==>555GJJHJEHJJEHFF=<=<>>=EDC==<:99:>IGGH<;;<3323JEICFGJJJFECJIEJJGI??<<>>B<<<=?FDF;.,,(&%'),.=HAA@=ABBC4311****0-)))))'))4BDIGJGJJFDCBEE=;;::=;5366:JCEFGDGHEI@JFEIJ@A>>??>JJJHJGDCA>?DJHF@?>--//--/.*&&&1220.,'''('&&&'*02///2545>+''(018(:)7779?>6666JJJJJGJDJIFIHJDBCJHCBBIHGDA@9/))**+**'((13;JHJH7311>AFJJJJHJGI=<=>))))DFJJJJHJJHJGHICFAA2000@?AA@CCEFEDCEFIJDJF0/555HGG6676JD@DIIHGJFGHJHJJJFJJJIGEHJJEDGD?843150455576==>>A>55A<22BAHEFFJJJJ@?@JGGF=9:A8721033779@G9HJEFE@A>;;5555CEIJGJEIFEJB@@@AJ66666568;5488:A@CJIHJHEJEGFEJ>9:<<8?77=AJJ::::EDEFEJGHJHJI??9779<.//8JA@J@D999<@JEJJJDJFHGFJF@BBAFGCIHJJFJE:7750000//-/-*'&,0016:CJJJF1111BA@A=<<:<=221169?==>=?JIFEGJFFFJJFJH434366..-&&&)'4821//004-/:;<?EGEJDFE>F/GCDCCDDFDIEJJJGEGJFJHJJJJJGJFJJJJGJFH9;;>?@??DA:D778=JJ@<;:211.--:BFJ>==>CAFJJFAAA...-2023;40++3@BFDDGHJFGHIHJJG=--+,67;>;7345=<>>-+,-.((()+.*8;AFGGEJDHJJJ>>?:<C8556IJAIJJIJFJJ>>===F99:86>;;JJJ<5,?BB965=8;;<::894>@B<<=?>...).-'('(,00@@>,,,,@C==?@HHJJF@@@@DD70041...9743011;77>)CGFJJJFJIFJFGIGEGDD@555442411397776;=<BFAA@@DDCBA3((&&'''&&',33=><<;;?<;:;...>@A@@@84211+++.>331115:;**((+,8::9;;<EDECBADFFFFFCCFJJGJJJGJGEIF>FFDDDFIEFDBEEFGGGIJHJEEGJJJJIGJJJHJJJJJGJFJJFEIGJJJGFJFFDDCHJJJJJFJEGEFGGCGJBBBDJJIDGDDEAJJJD::=?BBJGIHGFJJGHF?J?===FHJJCED9999HJJHJJJJHJJJJJJHIJI@??:<<;DFHJGEEHJJHJJFJJHJJJIHJJJJHHG7''()=<=B>>A?93-?BFJDDEB@JJJJIHJJIJJJJHJJFEJJECCEFJJJGJJJJHJJJJ@>A=?CDJBDD@ADBCEH@@@?GGIJJJJHIHFCBB55*):)*))=CAEGJFJHHJJJJJIGJJFJJJIA>@DFEDJJJEJJJA@@@G<<8*)42-8::CEJFIJGFIJDF><=<EDJJ><<<IH65562-(((&'&&%%)'%%&%'(&'**6??@EJJJJGEJEJJJGFGJHJJ=;;<7779;33.))*()****&&&(*)+23888<==DJHEJEECGJJJFF?;989==C998,**,-(
@Li_n2g_3_plaTL097-1_131
GTAGATTGGCTGGCTTTACCGCGCTGTTCCTGCACGTAGCGCATCAACTGATCAGCGGTTTGAACTTCTCCATCAGCATGTAGCGAATATTCGGACAGTAGAAACTGCTGATTTGAATCAGCGGATCGTCAGCCCCAGCAGGCGCACGATATCCTGGCGCGTGGTGTCGTCGGCTGTGGCGGTGAGCGCCATAAACGGCAGCGTCGGGAACCGCTGGCGCAACTGACCAAGCGCGGCATATTCCGGGCGGAATGGTTGGCCCCATTGGGAGATACAGTGCGCTTCATCAACGGCTAATAACACCGGATTCCAGTGCGCCAGATGCTCAAGAAAGTTACCTGCGGCGCATCAGGCGTTCCGGGGCGATATAAAGCAGACGAATTTGCCCGGTGCGGCAGCCTGTCATCACTTCGTGCTGTTCGCGGGTTTGCGTCGAGTTAAGGCACGCCGCCGCCACGCCGTTGGCTTGCAGTTGATCCACCTGATCTTTCATCAACGAAATCAGCGGTGAAACAACCACGGTAAGGCCGTTTAGCAATAAGGCAGGGATTTGATAGCAAAGGGATTTTCCGCCACCAGTGGGCATGACGACGAGGCAATCGCGGCCGGAAAGCACAGTGTGGATAATTTGTTCCTGGCCGGGGCGAAACTGTTGGTAGCCAAAGGTTTCTTGTAAAACCTGTTTAGCTCCGGACTCCAGATTCAACACTTCCGCCTGCGCCACATTAGCCAAATTTGCTGAAATAAAAACAGGCGCTATTTTCAGCGCCTGCGCGAGAAACTGCAATGCTTTTAGTCTCTGAGAGGGTAATCCTGGATGCTGGATTCCAGATTATCTGCCAACCACTCAACCGTTCATCAAAACAAATCGTTTAGCATAACCCCCACACCGACACGGGTCTGGTTGAAGTTATAGTCGATGAGCGATTCGCCATAGCCGCTGTAAACCTGGTATAAAGGCGCACATGTTTGGTGATCGGGTAACTTCA
+
%%%$#$%%$$$$$$%')&''&*,45>>A8<AFJ::9:????J87,+,,/-.@7)))4=>?HFHJFJJJJJHJJJJHIJFJF====JJJJJJ0///7(''&&&,<>??AGGIFHJEA@??@?>,,,,6/4*+79AHIGJJJJJJJIJG>>>=@;;3AJJJJIJJJJJE?554/../:98;;;;:+***,3<=?>?BAGGIABA@CA77:>JGJHJGGIJJJ<<<>DC?4'('(>BJDEIJFGIIJDHJBA983*.---/02455***+76B8111JB@??AJFJC::@EFGJEFBCECIIGJAB>;<JGFGJJJFJJJJJJHJJHJD;00114598700..-(%%&)'')*17=>.---=;<EFJBABAJ:333:>777)BDCIJ@EGD?IFJFJGGJJJJJJF@@FB@=2/+''(,11-,,,,76:7JFHC@?1+*+1;1112:53+*+,<@CJJIJIJHHIHHHGJJHJB@DCAAA>?5;;<?AA;92/*3AAADDBD<=<=?>?DEFHGJIJ44459889EFGFJJJJHJFBCDFFFJJIJJJJJJJDJJHGE-,,,,-6A=855:<<?6EFD555EC@CJFJGFHJJJJFGHJE@ABAJFJHIHCF@FJE>7656:;JJ;;;GEEJG555499;EEEABDJJJJJJJJJJJJIJJHJHJJJJJJJJJJJIJIJJJJJJJGJJJJHJJJIJJGJJJJJJHJFJFF----:<8DE:EABBHAA?>8%%%%%++)+//146ACJHHJJJJJGJFBBB?@>D>>:22BDFFFGIJH/..../,==?@BBEJJJJJJJJJHJJ>>FJJJJJJJJJIJJIIHJEJHJJJJ@A65+)(%%%&&'''78DFDBEGJJGDFJHGHHIIHJDJ1112IHJJJJEGJGHGHJJJHJJJHJJJIJDEBDCBEFJHHFJHIJJJCDBCGGJCCDBGIFHE878:B000058JJGHJHIFD74+6;;;JJJJIJJJB@A@?79===<<90//0./0.(##
@Li_n2g_3_plaTL097-1_132
ATCGCTCTGGAGAAATCGGCAGTACCGGATAGTTTCCAGTGCGTCTATCACGCCTGGAGCTACAACCGACAGGGAATGTGACCGGCGTTGCCTTCGAGAAAGGTGTCAAGGGCAGAGGGTGGCATGCCGGCCTCATTCTGCAAAGAAGAGCATGGCCCGCGCAGAGCTTTCCGCGTGGCTGTCTTTTGCGGTTTAGTTGTCAGTGTTTCCGAGGACGTGCCCGCATTGAGGATTACCTGGCCCTGAGATTTGCGAGCGCGTCGAGCGCGCGTGCTGCACAAGCCCATCCAAGTCATCGGTCGCTTCACGCAAAAGCTGCCTAACAACTGGAAGCTCTACTTCGAGAACGTGAAGGACAGCTATCGCGCCAGCCTCCTGCATATGTTCTTCACCACCTTCGAGCTGAATCGCCTCTCACAAAAAGGCGGCGTCATCGTCGACGAGTCGGGTGGCCACCATGTGAGCTATTCCATGATCAATGGTGGGGCGCCAGAGCGACTCGTACAAGGACCAGGCCATCCGCTCCGACAACGAGCGTTACCGGCTCGAAGAATCCCAGCCTTCTAGAGGGCTTCGAGGAGTTCGAGGACGGCGTGACCCTGCAGATCCTTTCTGTGTTCCTGGCTTTGTGCTGCAGCAGATTCAGAACAGCATCGCCGTGCGTCAGTTGTTGCCCAAGAGCATCTCCAGCTCGGAACTCAACTGGACCTATCTTGGCTATGCAGATGACAGTACAGAGCAGCGGAGTTCCACTTCAAACAGGCCAACCTCATCGGCCCTGCAGGATTTATTTCCCATGGAAGACGGAGCTGTCGGTGGATTCGTGCAGCGTGGCATCGCAGGCGCTGCCAACCTTGATGCGGGTCATCGAGATGGGCGGAGACCACGAAGGCTCTAGCGAGGGCCGCACCACAAAACCTCGGTACGCGGCTTTTGGAAGGCCTACCGCAAGCATATGGGACAGGAGATGCAAGCGTGAGTGGGAGATACGCATGATCAATGAAATTCAAATCGCGGCCTTCAATGCCGCCTACGCGAAGACCATAGACAGTGATGCAATGGAGCAATGGCCAACCTTTTCACCAAGGATTGCCACTATTGCGTCACCAATGTCGACAACCATGATGAGGGACTTGCTGCCGGCATTGCTACGGCGGGTTGCGCCAGGACATGCTTCACCGACCGAATTTCTGCGCTGCGCGAAGCCAATATCTACGAGCGCCACCGCTATCGCCATATCCTGGTATGCCTCGATCCAGTCAGGCGATGCAACACAGGCCAGCGCTTCCACTCCGTTCATGGTGCTGCGCATCATGCATGCAGGGGAAACCAAGGTGTTTGCCAGCGGTGAGTACCTCGACAAATTCACCACGATCGATGGCAAGTTACGTCTGCCAAACGCATCGCGGTTTGCGACAGCACGGTGACGGACACGCTGATGGCATTGCCGCTATCGATAAGGAGGGCCTGATCTGACAATAGTGCACCGTACGGTACCTGGCTTTGGCCATCGGCAATCCCCACGGTATTGGCCCTGAAATCGCACTGAAAGCTCTTCGGCAGTTGTTTGCCGAACAGAAGATCCCTGATCAAGGTCTATCGACAGTGACGCTGCTGAACAGCAGCGCAGATCTGCCAAATGGAGTCCCTTCTTCAAGACCTTCATTCATCAGGAAGCGCGCTCGCTCCACAACCAGCGCAATGGGGAGAGATCACGCGCAGGCAGGCCTATCTACGGTGCAATCTGCAACAGCAGCCATCCGGGCGTGCGAAAACGGCGAGGTCGATGCCGTCATTGCCTGTCCCCACCATGAAACGGCCATTCACCGCGCAGGCATCACGTTCAGCGGCTACCATCTTTGCTCGCCAATGTTCTTGGCATGAACGAAGACAGGTATTCCTGATGCTGGTGGGTGCTGGCCTGCGCATCCTGCATGTCACTTTGCATGAAAGCGTGCGCAGCGCATTGGAGCGGCTCTTCCTCAGTTGGTGGTCAACGCGGTGCAGGCTGCCGTGCAGACATGCACCTTACTCGGAGTGCCTAAACCACAAGTCGCTGTATTCGGGATCAACCCTCATGCATCTGAAGGACAGTTGTTCGGCCTGGAGGACTCCCAGATCACGGCTCCTGCCGTCGAGACACTGCGCAAGTGCGGCCTGGCGGTCATGGTTCCATGGGAGCCGACATGGTTCTGGCACAGCGCAAGCACGACCTGTATGTGGCCATGCTGCATGACCAAGGGCACATCCCCATCAAGCTGCTGGCTCCTAACGGAGCCAGCGCCCTCTCCATCGGCGGCAGGGTCGTGTCTTCCAGCGTGGGCCATGGCAGCGCCATGGACATTGCCGGCCGTGGCGTGGCCGACTCCACGGCCCTCCTGCGAGCGATCGCCCTGCTCGGCGCCCAACCGGGCTGAAAGGACGTTATCGCCATGAACCACCAGATCCATATCCCACGACTCTGATACTGCGAGCTCCCCTGCCGCCCCGGGCGATCCGTGCTGGATGCGCCCTGCAGGCCGGCATCGAACTTACCTTATTCCTCCGCAAAGGTAGCTGTGGCAACTGTGCGAGCGCCTTGCTCGACGGAAATATTACTTCCTTCAATGGCATGGCCATACGCGCAGCGAACTCTGCACCTCGGAGCAGGTACTGCTGTGCGGCTGCACCACCAGCGATATCGATCCGGCCGCTCCTTTCGCCGCCTTGACCCGGAAGCCCCGAAAACGTTTTACGGCCAAGGTGTACAGCAATACACTGGCGGCACCCGATGTCTCGCTGCTGCGCCTGCGCCTGCCTGTGGGCAAGCGCGCCAAATTTGAAGCCGGCAACTCCTTGCTGATTCACCTCGACGACGGGGAAAGCCGCAGCTACTCTACTGGCCGATCCACCCCCGTGAGAGCGATGGCATCACATTGCATGTCAGGCATGTACCGGGAGGTCGCTCAGCACTATCGTCCAGCAGTTGAAGTCTGGTGACACATTGGAGATCGAACCTGCCATTCGGCAGCATCGCACTGAAGCCTGACGACACCAGGCCCCTGATTTGCGTTGCAGGTGGCACGGGATTTGCGCATTGATCCATTCTTTGATGACCACCAAACGCAAGGTTCAGCGCGACATCACGCTGATATGGGGGGCTCGCAACCCCTCTGGCCTGTATCCTAGTGCCATCGACAAGTGGCGCAAAACTTGGCCGCAGTTTCGCTACATTGCAGCCATCACCGACCCTCAGGCAATGTGCCTGCGGATGCTCAGCGCCGGTGGGTAATGACGCACTACGCACACACTTTGGCAACCTGCACGATCATGTGGTGCACTGCTGTGGCTCACCGCTCCTGGTTCAATCAGTGCGCACAGCAGCTTCCGATATGGGCCTGTTAGCACAGAACTTCCACGCGGATGTTTTTGCGACGAGCCCGACTGGTAGCCACTAGCGCTTCCCTGCAGGTAATTCAATGATGGCGGCTGCTTAACAAAGCCCGAAAGGAAGCTGAGTTGGCTGCTGCCACCGCTGCAGCAATAACTAGCATAACCCCTTGGGGCCTCTGGACTTGGGCTTTTTGCTGAAAGGAGAACTATATCCGGATTGGCGAATCAGACGCCCTGTAGCGGCGCATTAAGCGCGCGGCGGGTGTGGTGGTTACGCGCAGCGTGACCGCTACACTTGCCAGCGCCCTGACGCCCGCTCCTTCGCTTTCTTCCTTTCCTTCTTCACCACGTCGCTTTGTCCCATGAACTCTAAATCGGGGGCTCCCTTAGGGTTCCGATTTAGTGCTTTACGGCACCTCGACCCCAAAAAACTTGATTAGGGTGATGGTTCACATTAGTCGGCCATCGCCCTGATGGCATTTCGCCCTTTGACGTTGGAGTCCACGTTACTTTGATGAGTGGACTCTTGTTCCGAACTGGAACAACACTGAACCCTATCTCGGTCTATTCTTTTGATTCTAAGGGATTTTGCCGATTTCGGCCTATTGGTTAAAAAATGAGCTGATTTAACAAAAATTTAACGCGAATTTTAACAAAATATTAACGCTTACAATTTAGGTGGCACTTCAGGAATACTTGCCGCGGAACCCCTATTTGTTTATTTTTCTAAATACATTCAAATATGTATCCGCTCATGAATTAATTGTTAGAAAAACTCATCGAGCATCAAATGAAACTGCAATTTATTCATATCAGGATTATCAATACCATATTTTTGAAAAAGCCGTTTCTGTAATGAAGAACTTCACCGAGGCAGTTCCATAGGATGGCAAGATCCTGGTATCGGTCTGCGATTCCGACTCGTCCAACATCAATACAACCTATTAATTTCCCCTCGTCAAAAATAAGGTTATCAAGTGAGAAATCACCATGAGTGACGACTGAATCCGGTGAGAATGGCAAAAGTTTATGCATTTCTTTCAGGACTTGTTCAACAGGCCAGCCATTACGCTCGTCATCAAAATCACTCGCATCAACCAAACCGTTATTCATTCGTGATTGCGCCTGAGCGAGACGAAATACGCGATCGCTGTTAAAAGGACAATTACAAACAGGAATCGAATGCAACCGGCGCAGGAACACTGCCAGCGCATCAACAATATTTTCACCTGAATCAGGATATTCTTCTAATACCTGGAATGCTGTTTCCCGGGGATCGCAGTGGTGAGTAACCATGCATCATCAGGAGTACGGATAAAATGCTTGATGGTCGGAAGAGGCATAAATTCCGTCAGCCAGTTCGTCGACCATCTCATCTGTAACATCATTGGCAACGCTACCCTTGCCATGTTTCGAAACAACTCTGGCGCATCGGGCTTCCCATACAATCGATAGATTGTCGCACCTGATTGCCCGACATTATCGCGAGCCCATTTATACCCATATAAATCAGCATCCATGTTGGAATTTAATCGCGGCCTAGAGCAAGACGTTTCCCGTTGAATATGGCTCATAACACCCCTTGTATTACTGTTTATGACCAACAGTTTTATTGTTCATGACCAAAATCCCTTGACGTTTGAGTTTTCGTTCCACTGACGCTCAGACCCCGTAGAGAAAAGATCAAAGGATCTTCTTGAGATAGCTTTTTCTGCGCGTAATACCTATTGCGAAACAAAAAAACCACCGCTACCAGCGGTGGTTTTACCGAATCAAGAGCTACCAACTCTTTTTCCGAAGGTAACTGGCTTCAGCAGAGCGCAGATACCAAATACTGTCCTTCTAGTGTAGCCGTAGTTAGGCCACCACTTCAAGAACTATCTGGCACCGCCACTACATGCCTCGCTGTGCTGATCCTGTTACCAGTGGCTGCTGCCAGTGGCGATAAGTCGTGTCTTACCGGGTTGGACTCAAGACGATAGTTACCGGATAAGGCGCAGCGGTCGGGCTGAACAGGGGGGTTCTTGCACACAGCCCCAGCTCGACAAACAAGCCTACACCGAACTGGGATTGCCTACAGCGTCAGCTATCAAAGCGCCACGCTTCCGAAAGGGAGAAAGGCGGACAGGTATCCGGTAAGCGGCAGGGTCGGAACAGGAGAGCGCACGAGGACTTTCAGGGGGAAACGCCTGGTATCTTTATAGTCCTGTCAGGTTTCCACCTCTGACTTGAGCGTCGATTTTTGTGATGCTCGTCAGGGGGGCGGAGCCTATGGAAAAACGCCAGCAACGCGGCCTTTTTACGGTTCCTGGCCTTTTGCTGGCCTTTTGCTCACATGTTCTTTCCTGCGTTATCCCCTGGATTCTGTGGATAACCGTATTACCGCCTTTGAGTGAGCTGATACCGCTCGCAGCCAAACAGCCCGGCGCGGCGGCTCAGTGAGCGAGGAAGCAGAAGGCGCCTGATGGGGTACTTTCTCCTTACGCATCTGTTGCATGTCACACCGCAATGGTGCACTCTCAGTACAATCTGCTCTGATGCCGCATAGTTAAGCCAGTATACACTCCGCTATCGCTACGTGACTGGGTCATGGCTGCGCCCCGACACCCGCCAACACCCGCTGACGCGCCCTGACGGGCTTGTCTGCTCCCGGCATCCGCTTACAGACAAGCTGTGACCGTCTCCGGGAGCTGCATGTGTCAGAGGTTTTCACCGTCATCACCGAAACGCGCGAGGCAGCTGCGGTAAAGCTCATCAGCGTGGTCGTGAAGCGATTCACAGATGTCTGCCTGTTCATCCGCGTCCAGCTCGTTGAGTTTCTCCAGAAGCGTTAATGTCTGGCTTCTGATAAAGCGGGCCATGTTTGAGGCAGTTTTTCCTGTTGGTCACTGATGCCTCCGTGTAAGGAGATTGTTTCATGGGGGTAATAATACCAACATGAAACGAGAGAGGATGCTCGCCAAATAGGTTACTGATGATGAACATGCCCGGTTACTGGAACGTTGTGAGGGTAAACAACTGGCGGTATGGATGCGGCGGCCAGAGAAAAATCACTCAGGGTCAATGCCAGCGCTTCGTTAATACAGATGTAGGTGTTCCGGGTGAGCCAGCAGCATCCTGCGATGCAGATCCGGAACATAATGGTGCAGGGCGCTGACTTCCGCGTTTCCAGACTTTACGAAACACGGAAACCGAAGACCATTCATGTTGTTGCTCAGGTCGCAGACGTTTTGCAGCAGCAGTCGCTTCACGTTCGCTCGCATCGGTGATTCATTCTGCTAACCAGTAAGGCAACCCCGCCAGCCTCGCCGGGTCCTCAACGACAGGAGCACGATCATGCGCACCCGTGGGGCCGCCATGCCGGCGATAATGGCCTGCTTCTCGCCGAAACGTTTGGTAGCGGGGCCGGTAGCGAAGGCTTGAGCGAGGGCGTGCAAGATTCCGAATACCGCCAGCGGACAGGCCGATCATCGTCGCGCTCCAGCGAAAGCGGTCCTCGCGCAAAATGACCCAGAGCGCTGCCGGCACCTGTCCTACGAGTTGCATGATAAAGAAGACAGTCATAAGTGCGGCGACGATGACGTCATGCCCCGCGCCCACCGGAAGGAGCTGACTGGGTTGAAGGCTCTCAAGGGCATCGGTCGAGATCCCGGTGCCTAATGAGTGAGCTAACTTACATTAATTGCGTTGCGCTCACTGCCCGCTTTCCAGTCGGGAAACCTGTCGTGCCAGCTGCATCGAATCGGCCAACGCGCGGGGAGAGGCGGTTTGCGTATTGGGCGCCAGGGTGGTTTTTCTTTTCACCAGTGAGACGGGCAACAGCTGATTGCCCTTCACCGCCTGGCCCTGAGAGAGTTGCAGCAAGCGGTCCACGCTGGTTTGCCCGGCCGGCGAAAATCCTGTTGATGGTGGTAACGGCGGGATATAACATGAGCTGTCTTCGGTATCGTCGTATCCACTGCAGATATCCGCACCAACGCGCAGCCCGGACGTATCGGTAATGGCGCGCATTGCGCCCAGCGCCATCTGATCGTTGGCAACCAGCATCGCCGGGATTCGGGAACGATGCCCTCATCAGCGTTACCATCGTTTCTGAAAACCGGACATGGCACTCCAGTCGCCTTCCCGTTCCGCTATCGGCTGATTTGATTGCGAGTGAGATCTGCTGCCAGCCGGCCAGACACAGAACGCGCCAGACAGAACTTAATGGGCCCGCTAACAGCGCGATTTGCTGGTGACCCAATGCGACCAGATGCTCCACGCCCAGTCGCGTACCGTCTTCATGGGAGAAAATAATACTGTTGATGGGTGTCTGGTCAGAGACATCAAGAAATAACGCCGGAACATTAGTGCAGGCAGCTTCCACAGCAATGGCATCCTGGTCATCCAGCGGATAGTTAATGATCAGCCCACTGACGCGTTGCGCGAGAAGATTGTGCACCGCCGCTTTACAGGCTTCGACGCTTTCGTTCTACCATCGACACCACCACGCTGGCACCCAGTTGATCGGCGCGAGATTTAATCGCCGCGACAATTTGCGACGGCGCGTGCAGGGCCAGACTGGAGGTGGCAACGCCGATCAGCAACGACTGTTTGCCCGCCAGTTGTTGTGCCACGCGGTTGGGAATGTAATTCAGCTCCGCCATCGCCGCTTCCACTTTTTCCGCGTTTTCGCAGAAACGTGGCTGGCCTGGTTCACCACGCGGGAAACGGTCTGATAAGAGACACCGGCATACTCTGCGACATCGTATAACGTTACTGGTTTCACATTCACCGCCCTTGAATTGACTCTCTTTCCGGGCGCTGTCCTGCCATACCGCGAAAGGTTTTGCGCCATTCGATGGTGTCCGGGATCTCGACGCTCTCCCTTATGCGACTCCTGCATTCAGGAAGCAGCCCAGTAGTAGGTTGAGGCCGTTGAGCACCGCCGCCGCAAGGAATGGTGCATGCAAGGAGATGGCGCCCGACAGTCCCCCGGCCACGGGGCCTGCCACCATACCCACGCGAAACAAGCGCTACATGAGCCGAAGTGGCCAGCCCGATCTTCCATCGGTGATGTCGGCGATATAGGCGCCAGCAACCGCACCTGTGGCGCCGGTGATGCCGGCCACGATGCGTCCGGCGTGGATCGAGATCTAGATCCGCGAGAAATTTGACAATTAATCATCCGGCTCGTATAATGTGTGGAATTGTGAGCGGTTAACAATTTCACACTCGGGAGGTGTTCGCATGTCCTTAGCACCATCGCACGTGACGCTGCCGGATTTCATGGATTCGCGGCCAGTGAGACGATTACGAGGTACATCGTGATCGCCCTGTGTGGGGTGGTCATGTTCATCGACGGCTTCGACACCCAGAGCATCAGCTACATGGCGCCCACATCGCCGCGCCGAGAGGAGTGGGGCCTGTCGAAACAGGTGCTCGGGCCCATCTTCTCCGCCGCTCTCGCCGGTCTCATGGTCGGCTATCTGGCGCTCTCGCCGCTGTCCGAGCGGTTCGGCCACCGCCGGATGATCCTACGCCGGCACGGTCATCTTCGCGCTCGGCACGTTGGCGGCGGCCTGGTCACAGAACGTCACCGAACTGATGGCGTTGCGCTTCATCACCGGAATGGGGCTGGGCTGCCCGCGCGCCGAGTGCCATCGCACTGACGGGCGAATTCAGCCCCAAGCGTCTTCGAGCAACCTTCGTCCTGGTGATCTATTGCGGCTTCTCCCTCGGATTCGTCGCGGCAGGGCTGGTCTCCGGTTGGCTGATCCAGATCCTCGGCTGGCGGTCGGTACTCGTCGTCGGCGCAGTAGCACCGCTGCTCCTGCTCCCGGCGTTGCTGCGCTACCTGCCGGACTCGCTTCACCTCAATGATCAACCGAGGCGCGGAGCCGGCAATCCAGGCGATCTTCCGCAAAATCAATCCGCCCTCGCCGTCGGCCCCGACATCACCTACGAGGCCGAAGCAGACGACCGGACAACGCACTGCACCTGGAGCCTGCTCACCAGTGACCGGGTCTTGGGAACCCTGCTGCTGTGGCTGGTCTTCGTCATCAACCTCGGCGAGTTTTACGCGCTGCAGAGCTGGCTACCGTGATCATGACGAGCCTGGACTACGACATGGGTACGGTGGTCACCGCCACCACCCTCACGACTGTCGGCGGCATCGCCGCTGCATTTGTCACCGGGCCGTGTATGGACCGACTCGGCACGTCCTGCGCCCTAGCGGAACCGTTTATGTCGTCGGATTCGCATTCGTTGCGCTGACCGGTGTCGCCTACGGCGCCGTTGTGGGTCCACTGACGGCCAATTTTTTTGCGGGGGTCTGCATCAGCAGTAGAACAAGCCTAACGCGCTGTCCGCGGTGTTCTATCCGACACCGATGCGGTCCACCGGGGTTGGATGGGCGTTGGGTGTTGGCCGCCTCGGCGGCATCGTCAAGCCAGATCGCGGTCGGAGCGGCACTCGGCATGGGCTGGTCCGCCAGTGCAGTCTACGCAATGTCAGTCCCCATGCTCGTCGCCGGAGCTGCGGTCTTCCTCCTCGGCCGCTGGGTCCGAAGCGACAATCACCCCGATCGCAAGTCGGCAGAACTTGATTCGCTCGCCCGCAAGTAGTAAGGAGGTCAGTAGGAATGCAAGAATCCATCATCCAGTGGCATGGGGCCGCGTACGCCGCGTGCCTTTTGGTATCTATACCGACACAGCCAATGCTGATCAGGAACAGCAGCGCATCTATAGCGGCGAGGTCTGGAACTACTTGTGCCTGGAATCTGAAATTCCCGGGGCCGGTGATTGCCGCACTACCTTTGCCGGTGAAACACCGATGACTCTGGTCCCAAGGGATGCCGACCAGGAAATCTACGCCTTCGAGAACCGCTGCGCGCATG
+
&&-++,,-)*+>C655,*'$&&&$%%%/4CDBADCEEDFJEDCG11/011211:8@AFGBA776603/..)''&44,4222888?B??><A@>3)0001@@<??62)))).33('')-:=BBABDCC?:977<3///,-67:;AEHJJJHDJJGGJGHB@BJ-+*++/.0-/)))*666CBA87620****,..%$$$&'%%((''('(+(3579>((((:0*'&(((82226:8655**8?GECBA?@B@?A3212**&&''))13AJJ***6<33113468<4--&&%##$$$%//02?;<<=G9999DBHGJFEBAB8BHGJFJJJJJJIJIGJ<;;<<76645;>BABEDJJH4446441++..78:;:::;ECCJEFEEDBAACJGJJABAB?77=>JJIJIJJJJJHIJ<@A>?BIHDEC?>>>GIFF@??87687677:777;GHHGIFGCBFFGEBABBFJBA75../////.--,+(&&)//*)('())))0///00076<>;;9;>FJJGJHJJ5545EFFG@@BBEFJGFFCGDEA6669BE?9998;8:@=*)''(*799;<:5558DJFD@@ACHGJB;;:<<=JJGEHG?*)))FECA@@BCJB?93+++>FJJFHGGJJGFDDEJFDG@@?@GDJCD:975643339??>?@HGI@AA@JJGIBAHJEGCCGFCCCDCDFFCCEIFHFFJHJJEECCJHFFHJJGJJIFJJGIFJCAADJC?>@C.--)%$%$%$%&&'*)),.@A===D8878<5/*&&&&?BF==<=A?JB@<<?:9:4(@GIJJIIHFDGHEJJJ==<=B:76<<=IGJGFJIJFHF4445J<=>=JIJIJIFDCDJA6;;B=73,/334233378;==FDIDCDDBDJFJJGJFJABAAJJFCB@=B::(&&))&$&6667100211('&',38<A@DEFJGFIIIEJJHFJJJ@@?J?@ADHJDEHFGJHI@,,+'&''(>AJJHGEBIJAB;:7688ACEGJDBCA>445>?JJHJEIJJJGJHIJJIEJFJJEH77HGE?@AHEDBBCFGFJJJFIFJJIGGF<;<?EDF989;@4A@?FCJEGIIFJJJJJHBC8330022BCJJ7668FJECDEJFJDFEFHJJHGJBFHHEJF<=3../,,,-.-'&&,100..3)'''.+.??CBCBBA300BB@FEHEFEDIJGFJJIDGA=;J4444<9898:::<<<:::<DD@;BA4HJJJFFJFDJDG?=;2.'(&&&67'')()A<<>>JJJJDHHFJGIH:;<:GFJJJJHHJIJJHJIJJJFIEFDGFJJIJEJGJ(('&&$&%%%%$$)+99*))'&$$&)&&&&)-&%*&(028:9;888:A@CC@@A@>:-,,,6768<8:;=DJF?>>@.-))+,))(%&'',//2>@BDFHJIEJIFDFFJJJFJHJJJFJGGJJJIJIJFJJJJHJIJJ<4486*('(./01>==;9>@***)(((/./02555:00007.*&&''''%%-;;77((-/55,---''''//66<==HF>=<<AIJIJHIJFGEEEFJJJHFA88770+//'+))*.('*++.)**))''('*&&13335540+,/2+)))*('()('&(*-.60))++9<.''--.3;2'&((-,,,+.99=223131436232/0/0.+,0)''+++))&%&&&($$#*+'(,(((&%%'46>@CJJGJIIJ44255460-/721,++,47;:@@DFEGEEEA==<;=CJBBC@DBCHFHEEJJDEFJJGBDEGIGFHJIHFGJHCCBACBAHJ<;<;JJ@?=766561.4466CA<==>JEJHED??BHIJJJJJHBADDEEJFEB(''''93332101120-**('('(+,,;AEHEJJJF???<>B8888?>**)&-(&&>@EHDDIJJJJFEJJHBA@?>J40--..JBB@A22)(('('(-0//1:>CCHIGJHJJGGJJJGFJFEJJJJJDA@ABC988706*&'998555ACEJJJDJGIJJIIJJIJJJJJC<2112DEHFJHJJJJJEEJBAB;997>>77;;@ADAA=<20/..0@CHEACD:89<HHJDCBBBC?EJJJIJIHHEJGJJHGFBEDIJ98411BJGGJFJHJA=0*+*,.,,%%')////0=6>>BFJJJFDECJCEHGJJJFGGBFHEDJ876'&%%(1,)-*9ADCF@=:9<>FJHDFIJIIJJ>=111195000226678A@>=>?JJJIHJJJJJGJJJHHGFHGIJJJ9989ABCDEEDFEEFJJJFHCDFJHIJJJIGJJEEDBA;;<:=58??BEHEFDGJH@@B<9'%%&'&%(%0/00,,-057....EE?>?>AF@@BCJJHJJHJGIFDJCCC<>>>B@@@@>::78<=432?:8543-+(&%%%'275555767:/-,-.-.0-454446;;::93*422,***4:<@AED1111DBA90-*+-J<@>?AA648&&&''*1140,+*,+''''')-6676/''/244:>@0000BB@AAC3300--))**=7777DBA?;78>9//0/18241/0+*++-?999CGHFJJJJJJJJJJHJEDDF?401025567==HB3333GJAA@JDJDBDBJJHFIJGJ?@@AED/--.98))('''*=;<>@CB@DBA@B<<<=<11=FFABBB<-++,?=<:977652)$%&&'''***-,+.+*+,90(''*++,224=9298967779'((;>7A?>72115*'')897989><<4466///1;/////..&&'**(())-09991001??@CDDDEIJJJGIJFGJHJIJJHJHHDHFJGIIGJJJJHIHJJD@@@@EDA@AEB=354**(*)(,.(',-89=8////,***,./(')?@JJJEJGFBAAE8543210++,;A('''J>>9423.--.6=8>533155''''('(,*+,,,,(''+(,,))*+027=F;:72-++**--+++++'&''96IGHJE@==>BFJHJJJGHE//(''&465333988;7BDGJJHJJJHGGFHJJG>>==@>A=A9893334./74702=>FFGG??CJGGHHIF@@EDEA?9886///=888:=..,,,')*0=100&&&,&,-+*)'&&&'685;>?BADIJJFGJJJJJJJGHJJGJJBA@=J867JGJCBA<<<=@BFGJDF<<<@JDB98,&'()//:CGHJHJFJJHJJEEADA=64223,..CJJFEFHJGFHJJHJJJFJDJDFJHHJJC>=<<35+***3DEDJJFEFDFFHHABC<:3.)((,2.10,*)'%%&&))*2ACFBBBDHJJJJJGEJJHJIGFFJIIFJ@@AACACB>>?@GJFIHED?=4316+***((%%&(122377=?AFJEDDFBBJGGJ<==<>>J<FJJHJDJFGE?DD,,,3>AAIDEFCIJDIFEEJJEIJJJJJGJGEECEDFIJ;;;;>>?2101)))&%%%%&556>8?@>>ABA@@A*)()%%%$$$%&&&&'-*((.3:>7338;::<?JGJJHEF====FFFJFJBBBB>::57762,,,9ABCJJBBAADCEA@BA;88)..BDDB6<&%$$%(%&(-+,0264655:651+00(*.0003400/B@@?::;7656)'$$$$$(+*498896898?770))**,+3J/.-7889<7999<==;46/.,..-,))))-006732115:2=<565++++1*****?@;=>=F?:3<<==7+++)81/)'(((&31&&)))/,*&''+--'&%&***%%&&)&%$$%%+++,D?;;:;;?6,8;HF=<D8?88=//./-++*&'((-/../420../B<<<JJJGJEIHJJHFIDF=;;4+)'&%%##$%&&%%&',)-,,-.220//,&&$%%,,0<<5=:7110111./-2.--**)((%$$&1-/0++**-9:9900--..,/,,,-?00>@D200195('&'&%%%/?EGHJJIJEEB89988*)),*)))223>CB@@:::....D2000:<75756;;>BDJJJGJJFIJHJIIHEJFFJJIJJJIJGCBBDC75;BC/..0;;HF43.):D??>=::;=ACFFACDFIEA@?8%'&&%'%%%&&%*/.07CCCEIIFGEDJJIJJHHJGJJJJJFEIGHFFDJHEIGJJHJGHFJFFEC00005585-.,5'''',/78@DCCBDEJEFIJFJJCIGJJJJJDJCDJJJJJIJJFEGBB>:;?1=::<@000DJJHECCIHJHBCBFJJIJJJIFFJJGDHGJE:8+*''-+''A2112HHIFJIBF<JBCCDF=>>/)(,--:;CDCGJIFFDJFGHJAAJFEBCDD222;@AEJIJJGJJJIJIJJJJJEGDJJCJJHCFGGEFFJJJJHIJJJJJJIA***+BEFJJJJFJJIJJDDEFJJJGGHG<93..1110A=;=<:<>@CDFGFHFEFJJJGJG64447)%%%%&(*%''&)),46;;GEHJJJJD31016/,,-8<;889:=<;?>9889@HECEJEFJEJHHJJGJJJJG5556?CEHH7751556;<<;;;CBDFIC???A@@ACBBBFD:EJJHJJJ9999?@<;?@BCDGEGCGFHFJJJJGJEFEHHJFHFJFCBCAIB978@@772//01779>>>DG@@@@HFJDJ>>?=BAA:111,3(((->@GGJJJJGJJ;;=3/<-'AAJJIHBBBBFEJJJJJEFIJJJFHJCC;::8889732144415201584446>>G1001763?=<::2))(()*,,,BGFFHFF?>;;((((*-.68C:::;BFGHFHHHJJJG>::;=JFEFED@A:)81(2BB@<=;55+''(C@?BAHDJHHJJJJGCBCEJ@<C87@>A87;80/0/((66,...<<=EDGJJGJJJG@??@JIIDJJFIJHIFFDB?663)((((?GJHJHJFJGIJJJJJJGJJJGIJJJJAA@AJJEHFJJHGEJFHGEEB?@AAFE>:@BCCDDGH0000>>ABCFCJFHAC<23225&'$%%&.11*)),//13?AAJJFJJGJJJIJJFJG8100830-*.%%%$%''$$$##&0..-,+/*+**+*))))+0-..3:685.+*'30/1(()/156+(()))(+*&'&&&'&&&&22620//.J--)&&%'))++,-1(&&(9==BFJFHEGEJA=<<994+++&''''''''')+))(%&'''278ABBEFJJGJFF@@EA=/.-+;4344<<;>HHGJJJHJIGJGEIJJJJJHFGIFHDFJIIFGHGJFHHJJJJJJFJHCGFDDFJJHHIIJA?6666;>>@$$$&&&))...1523:8832122/..26,,,,?99986+;:714A??B=>?A>;<:<A4?;:<;???88<=EBBAB@@>7DDGJIIJBJJGEFEEGIEDDJJJGIHHJCJJJJJJJJGHFII:::7779;>/+++&&(+-,)((%#$$%+,3J74556@><::&&%&&&)*.+*(()1///43;;:;0.+,*+'''&%%&(-,-'&&&/10.)))+4440-'&&'0**'(((-FBEGFJGJJJJGJJ?>>>EJHGJEIJJJJJJJHBBEBG:99<DC@@AJJJIAB;9)(()*'''/0((..@BC9530.''&**-.00491;>=>>CBBD?2,,,5=9/*++-,-7>JJJHIFJJJJJJJJIGJJIJJJJJJJHJC?A>?BB??@A@@::B8755:@FFGC>>><===FECBBACDJJJJH5331029<<878841///3<=::<ACJIECGEFJHGGGF;;;87G>DFDFA=BAADCB:4,,3../6GEJHGEJFIJHJJJJJBJHJJJIDEI@>??CBDCBED>=6)))'))+***+&&&&(1<;DH877433/&&&&.245988<<=<<,('(%&$%''')236....*''(34)()69*)()'%$%(*+'')*+++,<BDA?HJEJIJJGJ6668D44>?JJ9989JIGJIHJIJIEIJGGF?>>;:;EDJFFCFEFECBFGJJGJHJGAABBHFJJJJIHJJJCBB>?>?JC4455??DEJJJICDEJJF>>=>7777@D88;:JFJJFJBEDCHJDB>=<:7--5/<??HIIIHFECDFEIFIFHGJHJ?=<;----44;:;EBA?A=///1J?0***4@AIFGJDJJJEHGJG==>=GJJGB=>J95565(''+''23@:...32**234::11--25556:;86679889;FDIGFJGGIJJHG;;;<FFHGJFJJC<BBD88882222B@4<<<@BIJIJJFIHGGJJGFIJFJJIFDGJJGIFE>?>=DAB@?;2222<71000/3;'&&'')(/1<DCBBFH==<=A@=981''&'++,+)&())&),9:BEJE>==32229811-(''/355577JJJJICJHAA3*)*)*-,)))+?@<=>>GHJJJJJJJHHFJ9;GEHCEC:877=---.666ABBJJJJJJJHJEEJJJHFJJICDA@6661+(()-4JJ>BJIHDEFGFFEIEHJHJJHJJIEJGDDD****&%%'.)('()('''+)))''%$'1((()/7>@CGJJHHJJJJFDCDID0///BA@@AD>?>?JEFJFIGDJJJEGEEH<:2233988??8C??989:JAJBABEA,,+++,@>?=?@@FCCBJJJJJJFJJHEBDHHHDFJJFHJIIEBFCEJCJD@GFHIFJJJIFJJJDHBDC5214%%%'(&'/0---->>>><=CJCBEFFDHDFFHJJJJJJJJIGFECICD&&&&--.CIJJJJJJHEDCCFED>>>CBBD@A9<5544765>>@DICA;;;;;3-,+-4BBABCJHFEDCC3333FCAHCBDEJGBEIA:99222357<8878821/..2366630023....8=;;?AFEGFDFDHB@@>=>=<>1,,)''$$%%'-+)))-;<DEIHJFJGJDD@?B933303'''&&&&&,,0'''BE=>===;JGHJIEJJJJHIE===>=>837(((()*,)*//?ADBHJHJIJIJCBCBDDGDJFGJ<<>;;7543+(((()37222:DABJFJIJFGDJJHJJIA=<<JJFIIFJIDGGJGFE<;:8634BFID<76766559=?IJJJCGJ<<<=JJJJHHFEJJJJJJJFJJJJIJGJJJJJJIJJGJG@A@@GGA:JEJHA@<=:6331/:40.,)'&&)*<@////:2'&'&%&+/001?;::795J0./EECFHIJIJJJHJECEFEFEDCDIJ@<@CAFEHFFEGJEA@FJI888776-*)*-=@AEJIJJJJH@??AGJJJJJJFJGACB@EJGFEE0.,2J-,*)((**+'''(6691213?>=98884(''+)()()('*./)('',1('(&)0(''(*,''*(((*?@BDBE9889ADDEGJJHGEGHFJJDF8664544670(11/1,,-00023-??AD@??4423)'''&&'&(,'''()01CJJJIF8J63444,+++--,888@AAB3222JFCBCBCJECBD886/.*(+'&)((//'%')<A@?@@AJGEB5)))(((&'&%&&&)+,//2013489>A@?ADEDJGJJB:999@?>>?BDDJJF@7GFJJJFJJGDA@?@)'&'?ABB@<<70/11/*(),*%%%&+33666-,,,*,,,+-+*.-+,-'&(&(*)')+*'***11-,+,...00+,;@DD@E><<=HDA>+))),,,86=?CFIIDHJJJGJBCBBFDJEIJHJGJJJIHJJJJH???<CJEJJJJJJJJJJJJJJHJJJHHFGJJIDBB@A<83)((*+**85579>FE>CBC6667=JJGIIGIHEFJ<<?=:::;BDCGJIEJJJJJGHJHGHJGJJJJJJGGFFHFJJFEFFCGJ5554.***/-2;<JJJJJHJJJHJHBFJJDGFC:?>@AEE@@=;;;;?=?97658:4'''*'(196=A@76559;CJ<<::;JJJJGJFIHFHJFHJF<<:54444555CJJEADCDGHGGJIFJFJJJJJEFFIB:778?@@BI@BFEJJJHJIIHGGJGJGJFFGFJJFIB@8'''(A@ABHJJJJJJGHJ=99AGDEDJIJJJJHFGGJIJEC@@>??ACJGEAB>=A<=<>BB:84CJJJJFFHDJJJGJHH@BEBE88,=AFJJJ<;::EEGEEIJCBBCICBBDGID@?>>FA@@@FDGJJJH1111JJIJ?<;;@>A@BG4=>HJ>=<=?;9-%&442566==>B::=<::88;;611111==EF<))()7/''=:=98555JJJ<*.-***))('''&$$$&)):=ACACCBEGJJJJGI7444<=JI:8895332332;>34100//28<=>::B?FGI@CDB?>??@?EGB44401344>@BA??AIHFJHGJFGDEG=;;?976--,+++//44@@>??DFCHJGGJH?>>....CCAAAEJJJHJIE<=81+**())(*.-76::@EC656>961332'&&%,*,+,*+++4145BJDEE876'&&&'(,/,'56;?>>;((((6:0//33-%$$%%%&&)))%%%%&&'+-,4'&&';DA?A@@@A@;<::;)2.**-?CCEJGHFGFJ?<=ABEE888:><<9:33311%%&-4/***10-&&'(.1(400)'(111&$$%%'.1./003324348877<<=FIEDGJJJJJJJJJJ88788;+/./37=?/...DGEFC???GA@01A>==@DIHJJJGF?HFJEIJHD??---.9:>+++-8;78681-(//('((7245=<;;111,-+*))(,+(((((*.05''&&++..'&&&+)%%''42577JEHIFJDBCBFG@==>@CDCGG5566C@>;;9678<;;;;<;;560010-)2--,-4---,2.2,'&&**..9;233IIJHGFE:;;<GFECGGJJEJJHHEDGEFJJIGE?3FIDCCGJF;:9220//+%%')*-66<IEGGF=<;<JDGJEEJHBBABJ?>42-&&',*))*-9)((',,(0/1,*..,+&%%'***+,:;;H>;;9;:2.02)++5>AAA?=>=<<::;6758<<<??===<;<<HHIGGEB9999CCGEJJJIJJJ:889AAFB*)));;@J<;)))(,+*((''('%&$%*+*&&%&*5;<>;5555;;=BDCEH<=<<HFA@@?@;<;:9=>B??.,,-;;::;DF=BDJFICBE****A87711128989<'';7@;<BJJ877110032=<==GJJJJIJGIEEEA>=<<,++**(//03>?6577EGHJJJIG?<;;><;9;<;<;:<;HJ988)))((((135;;00027;..0(9=><<<JC0088?;::=544*,++,+''(()(...4////88;;99;ABA===J.+**-)%&%%&'('%%&(:==?J>652235:JF=1112F=JJEEG@CBBHEJFDGJGHJIJHJHJJGJFFJJIGC.++25'&&''-0/++68655592.&&&%&*(*656556>42*())+++*.89@FGCDCE++*++*)))59GJJJJE666HJJFCGEBBJJIDJBABAH>;;<<=<:;:<7777<J@AAEFDCJJCA@B;=612''&',,*++**++-/*)&&'%$%))01888>FJ@@AAFJJJJJJJHJJJ@??@IHEGCGJJJJECDCJJJJJHJFHDDIJFD<;88?76794453+(''*-/))))8/../+***(((,544'')*4/((&&'**656666521//--/**+*1;78CJEJEEEGAA@@EEJDEJJFEE??>8523=?CDGFEFEDD2222,)&&&(*++++;<:7:6645878///653*))),-..23%%%%%%%%%&)*,711137B?EHG:3*7***,,*))*+>?ACJHGFIFJGGHJJJGJFJJGBA@@711DEEFIJJIEFHHIEDBAD@?>>A9666886**))+)+))))*)(&'))49C>;:;<HAAA?/...GGIEEIJEDJGJ==<?B?A@BE87521/.007::>E:,+,,2AHHJJGJJJFGIIEEFJFGEJJHJGEJ>:;DFJJBABBFJJFDJJJEIEFEHFCBD((((-,,-54669998:<=87788772&&%$%%(9:CCB999:;EB==8----..8A@A>8766988<B@<;9822203@;:52226))*99::95/+,,-)'&&&&((.)*,,...-/-+*+-33...0++7/;:8;?;;-,++,8999@H<<DDJJFHJE??44++*)++/...23ABCHJEGFFFGFJEAD@763228@;:;;;EGDJFFJCC5176?A81..+,+*''()578?>@C5G76??2:6888//(%&$%&&&&&&%%%'&&&%,,-.CFGDE===>?DE>FHEHJEJ:::;A100/6>>H@CBCJGJJJ54'
@Li_n2g_3_plaTL097-1_133
ACGGCATCACCCGAGAACAGCAAGATGCATTAGCGCACCGTTCGCATCAGCGTGCCGCTCAGGCATGGTCAGACGGAAAACTCAAAGAAGAGGTGATGACTGCCTTTATCCCTCCTTATAAACAACCGCTTGTCGAAGACAACAATATTCGCGGTAATTCCTGGCTTGCCGATTACGCAAAGCTGCGCCCGGCGTTTGATCGCAAACACGGAACGGTAACGGCGGCAAACAGTACGCCGCTGACCGATGGCGCGGCAGCGGTGATCCTGATGACTGAATCCCGGGCGAAAGAATAAGGGCTGGTGCCGCTGGGG
+
&)DCEJJJJJJJJIJJIJJJHJJJJIJJJJJJJIJJJIJHJJJJJJJJJJJJJJJEFHFD-***)*()*+11255:<JFGB@@CC@@@B>GDJIJJJJGFGGJJHJJJEJJJJIEJJJJGJJIJGJEDCFJJIJFJGHJJCBB===76/++BDJJJGFGFA@+++/@>GE:98678BBJGGHIEEJEEBFJEEJJG<;CDICD@@BEFGAAJJJJJJJJJJJJJJIGJHJJIJFFDJB>?@@BCIFHJIJJJJIJJJJJJJI::::BCBBC==>?200/1FJEDD=A=<??//..((),1=CCJBH@55544''
@Li_n2g_3_plaTL097-1_134
TCGATTTGAACATTGCCCAGGGCGAAGTCGTGATTATCGGGCCGTCCGGTTCCGGTAAATCGACCCTGCTGCGCTGCATCAACAAACTGGAAGAAATCACCTCCGGCGATCTGATTGTCGATGGCCTGAAGGTTAACGATCCGAAAGTTGACGAGCGCCTGATTCGCCAGGAAGCAGGTATGGTGTTCCAGCAGTTTTACCTCTTCCCGCATCTGACAGCGCTGGAAAACGTCATGTTTGGCCCGCTACGCGTGCGTGGCGCGAACAAAGAAGAGGCGGAAAAACTGGCACGTGAGCTGCTGGCGAAAGTCGGTCTGGCAGAACGTGCACATCACTACCCTTCCGAACTTTCTGGTGGTCAACAGCAGCGTGTGGCGATTGCCCGCGCGCTGGCGGTGAAGCCGAAAATGATGCTGTTTGATGAACCGACTTCCGCTCTTGACCCGGAACTGCGCCATGAAGTGCTGAAGGTTATGCAGATCTGGCTGAAGAAGGGATGACGATGGTCA
+
JHJHGJEGHGFJJJGGJIGJIJJJJFJJ0///-++++**-/>@>??A2IGJJJJJJH5555==<<>9EIJHHJIGJJFIHHJE@A@AIJJJJJJHJJJDBBC>>:B@4443743559DIFJJGJGJJDJFJJFGGJJCBBCCCBDJEA@)))2236DDCCFFFJJHFJGJJJJJJEFJHJHIJJJJIIHDJJJDJJJJFGBC=:82?8/CDJIJJJJJJJHJJDIIJJJJGJJJJJIJJJHJIJJJJJJIJIJJJJHGJFJJ@>>>000:=>FJHJJJIEFJJIJFDGJJIFEIGIFJJEG>>>JJJJGJG@@DGIHGJJJJJJIGJHJJJJJJIJJJIJJJJJJJJJJJJJGJJHJJHJHJJJJJ888:==>DDGJJGHJJHJGJIJJJJJJJJJJJEJJJGIIGJHHIFJJIIJJJFFFIIHIJIGJJJJJJDA<3,-13693-JIIJFJJJHIGJJJJFJJJGJJIJJHIGJB<57),<?=BCDHGHJHFJJJIIIA;.*+*((%#
@Li_n2g_3_plaTL097-1_135
CTGTCTCGGATTCTGGCCCTCCCACTACCGAGATATCCGCACCAACGCGCAGCCCGGTCTCGGTAATGGCGCGCATTGCGCCCAGCGCCATCTGATCGTTGGCAACCAGCATCGCAGTGGAAACGGCTGCCCTCATTCAGCATTTGCATGGTTTGTTGAAAACCGGACGTGGCACTCCAGTCGCCTTCCCGTTCCGCTATCGGCTGAATTTGATTGCGAGTGAGATATTTATGCCAGCCAGCCAGACGCAGACGCGCGACAGAACTTAATGGGCCCGCTAACAGCGCGATTTGCTGGTGACCCAATGCGACCAGATGCTCCACGCCCAGTCGCGTACCGTCTTCATGGGAGAAAATAATACTGTTGATGGGTGTATTCATCCAGGGACGCTCAAGAAATAACGCCGGAACATTCGTGCAGGCAGCTTTCCACAGCAATGGCATCCTGGTCATCCAGCGGATAGTTAATGATCAGCCCACTGACGCGTGCGCAAGATATACACGCCGCTTTACAGGCTTCGACGCCGCTTCGTTCTACCATCGACACCACCACGCTGGCACCCAGTTGATCGGCGCGAGATTTAATCGCCGCGACAATTTGCGACGGCGCGTGCAGGGCCAGACTGGAGGTGGCAACGCCAATCAGCAACGACTGTTTGCCCGCCAGTTGTTGTGCCACGCGGTTGGGAATGAAATCAGCTCCGCCATCGCCGCTTCCACTTTTTCCCGCGTTTTCGCAGAAACGTGGCTGGCCTGGTTCACCACGCGCGGGAAACGAGTCTGATAAGAGACACCGGCATACTCTGCGACATCGTATAACGTTACTGGTTTCACATTCACCACCCTGAATTGGACTCTCTTCCGGGCGCTATCATGCCATACCGCGAAAGGTTTTGCGCCATTGGACGCTGTGCGGGATCTCGACGCTCTCCCTTATGCGACTCCTGCATTAGGAAGCAGCCCAGTAGTAGGTTGAGGCCGTTGAGCACCGCCGCCGCAAGGAATGGTGCATGCAAGGAGATGGCGCCCAACAGTCCCCCGGCCACGGGGCCTGCCACCATACCCACGCCGAAACAAGCGCTCATGAGCCCGAAGTGGCGAGCCCGATCTTCCCCATCGGTGATGTCGGCGATATAGGCGCCAGCAACCGCACCTGTGGCGCCGGTGATGCCGGCCACGATGCGTCCGGCGTAGAGGATCGAGATCTTGATCCCGCGAAATTTGACAATTAATCATCCGGCTCGTATAATGTGTGGAATTGTGAGCGGATAACAATTTCACACTTACGAGGTGTTACGCATCTCCTTAGCACCATCGCGCGTGACACTGCCGGATTTCATCGATTCGCGGCCAGTGAGTCGATACCAGTACATCGTGATCGCCCTGTGTGGGGTGGTCATGTTCATCGACGGCTTCGACACCCAGAGCATCAGCTACATGGCGCCCCACATCGCCGAGGAGTGGGGCCTGTCGAAACAGGTGCTCGGGCCCATCTTCTCCGCCGCTCTCGCCGGTCTCATGGTCGGCTATCTGGCGCTCTCGCCGCTGTCCAGCGGTTCGGCCACCGCCGGATGATCCTCACGAGCACGGTCATCTTCGCGCTCGGCACGTTGGCGGCGGCCTGGTCACAGAACGTCACCGAACTGATGGCGTTGCGCTTCATCACCGGAATGGGGCTCGGTGCCGCCGCGCCGAGTGCCATCGCACTGACGGGCGAATTCAGCCCCAAGCGTCTTCGAGCAACCTTCGTCCTGGTGATCTATTGCGGCTTCTCCCTCGGATTCGTCGCGGCAGGGCTGGTCTCCGGTTGGCTGATCCCGATCCTCGGCTGGCGGTCGGTACTCGTCGTCGGCGCAGTAGCACCGCTGCTCCTGCTCCCGGCGTTGCTGCGCTACCTGCCGGACTCACTCACCTCAATGATCAACCGAGGCGCGAACCAACAGAATCCAGGCGATCTTCCGCAAAATGGATCCCGCCCTCGCCGTCGGCCCCGACATCACCTACGAGGCCGAGAAGCGGACCGACGGACAACGCACTGCACTGAGGAGCCTGTTCACCCGTGACCGGGTCTTGGGAACCCTGCTGCTGTGGCTGGTCTTCGTCATCAACCTCGGCAGGTTTACGCGCTGCAGAGCTGGCTACCGTCAATCATGACGAGCCTGGACTACGACATGGGTACGGTGGTCACCGCCACCACCCTCACGACTGTCGGCGGCATCGCCGCTGCATTTGTCACCGGGCCCTGTATGGACCGACTCGGCGCGTACGTCACCCTCGGAACCGTTTATGTCGTCGGATTCGCATTCGTTGCGCTGACCGGTGTCGCCTTTACGGCGCCGTTGTGGGTCCTGACGGCCAATTTTTTTGCGGGGGTCTGCGTCGCAGTGGAGCAGAAGAGCCTCATCGCGCTGTCCGCGGTGTTCTATCCGACACCGATGCGGTCCACCGGGGTTGGATGGGCGTTGGGTGTTGGCCGCCTCGGCGGCATCGTCGGGCCGATCGCGGTCGGAGCGGCACTCGGCATGGGCTGGTCCGCCAGTGCAGTCTTCTACGCAATGTCAGTCCCCATGCTCGTCGCCGGAGCTGGCTCTTCCTCCTCGGCCGCTGGGTCCGAAGCGACAATCACCCCGATCGCAAGTCGGCAGAAAGTCATTCGCTCGCCCGCAAGTAGTGAGGAGGTCCGTAGCGGTGCAGAATACATCATCCAGTGGCATGGGGCCGCTTGATTGCGCCGGCGTGCCTTTTGGTATCTATACCGACACAGCCAATGCTGATCAGGAACAGCAGCGCATCTATCGCGGCGAGGTCTGGAACTACTTGTGCCTGGAATCTGAAATTCCCGGGCAGGTGATTTCCGCACTACCTTTGCCGGTGAAACACCGATAGTTGTCGTACGGGATGCCGACCAGGAAATCTACGCCTTCGAGAACCGCTGCGCGCATCGCGGCGCTCTCATCGCTCTGGAGAAATCGGGCCGTACGGATAGTTTCCAGTGCGTATTCGCCTGGAGCTACAACCGACAGGGAGATCTGACCGGCGTTGCCTTCGAGAAAGGTGTCAAGGGCCAGGGTGGCATGCCGGCCTCATTCTGCAAAGAAGAGCATGGCCCGCGCAAGCTCCGCGTGGCTGTCTTTTGCGGTTTGGTCTTTGGCAGTTTTTCCGAGGACGTGCCCAGCATTGAGGATTACCTTGGCCCTGAGATTTGCGAGCGCATAGAGCGCGTGCTGCACAAGCCCGTAGAAGTCATCGGTCGCTTCACGCAAAAGCTGCCTAACAACTGGAAGCTCTACTTCGAGAACGTGAAGGACAGCTATCACGCCAGCCTCCTGCATATGTTCTTCACCACCTTCGAGCTGAATCGCCTCTCACAAAAAGGCGGCGTCATCGTCGACGAGTCGGGTGGCCACCATGTGAGCTATTCCATGATCGATCGTAGCGCCAAAGACAACTCGTACAAGGACCAGGCCATCCGCTCCGACAACGAGCGTTACCGGCTCAAAGATCCCAGCCTTCTAGAGGGCTTCGAGGAGTTCGAGGACGGCGTGACCCTGCAGATCCTTTCTGTGTTCCCTGGCTTTGTGCTGCAGCAGATTCAGAACAGCATCGCCGTGCGTCAGTTGTTGCCCAAGAGCATCTCCAGCTCGGAACTCAACTGGACCTATACTGGCTATGCAGATGACAGTACAGAGCAGCGCAAGGTCAGACTCAAACAGGCCAACCTCATCGGCCCTGCAGGATTTATTTCCATGGAAGACGGAGCTGTCGGTGGATTCGTGCAGCGTGGCATCGCAGGCGCTGCCAACCTTGATGCGGTCATCAAGATGGCAGAGACCACGAAGGCTCTAGCGAGGGCCGCGCCACAGAAACCTCGGTACGCGGCTTTTGGAAGGCCTACCGCAAGCATATGGGACAGGAGATGCAAGCATGAGAGTCGGAGATACTCGTGATCAATGAAATTCAAATCGCGGCCTTCAATGCCGCCTACGCGAAGACCATAGACAGTGATGCAATGGAGCAATGGCCAACCTTTTTCACCAAGGATTGCCACTATTGCGTCACCAATGTCGACAACCATGATGAGGGACTTGCTGCCGGCATTGTCTGGGCGGATTCGCAGGACATGCTCACCGACCGAATTTCTGCGCTGCGCGAAGCCAATATCTACGAGCGCCACCGCTATCGCCATATCCTGGGTCTGCCTCGATCCAGTCAGGCGATGCAACACAGGCCAGCGCTTCCACTCCGTTCATGGTGCTGCGCATCATGCCGTTACGGGGAAACAGAGGTCTTTGCCAGCGGTGAGTACCTCGACAAATTCACCACGATCGATGGCAAGTTACGTCTGCAAGAACGCATCGCGGTTTGCGACAGCACGGTGACGGACACGCTGATGGCATTGCCGCTATAGAGAAGGCGGGCTTAGAATGACAATAGTGCACCGTAGATTGGCTTTGGCCATCGGCGATCCCCACGGTATTGGCCCTGAAATCGCACTGAAAGCTCTTCGGCAGTTGTCTGCCAACGAAAGATCCCTGATCAAGGTCTATGGACCGTGGAGCGCTCTAAAACAGCGGCGCAGATCTGCCGATGGAATGCCCCTTCTTCAAGACCTCATTCATGAGGAAGCCGGCTCGCTTGCACAACCAGCGCAATGGGGAGAGATCACACCGCAGGCAGGCCTATCTACGGTGCAATCTGCAACAGCAGCCATCCGGGCGTGCGAAAACGGCGAGGTCGATGCCGTCATTGCCTGTCCCCACCATGAAACGGCCATTCACCGCGCAGGCATAGCGTTCAGCGGCTACCCATCTTTGCTCGCCAATGTTCTTGGCATGAACAAAGACAGGTATTCCTGATGCTGGTGGGTGCTGGCCTGCGCATAGTGCATGTCACTTTGCATGAAAGCGTGCGCAGCGCATTGGAGCGGCTCTCTCCTCAGTTGGTGGTCAACGCGGTGCAGGCTGCCGTGCAGACATGCACCTTACTTCGGAGTGCCTAAACCACAAGTCGCTGTATTCGGGATCAACCCTCATGCATCTGAAGGACAGTTGTTCGGCCTGGAGGACTCCCGAGATCACCGCTCCTGCCGTCGAGACACTGCGCAAGTGCGGCCTGGCGGTAGATGGTCCCATGGGAGCCGACATGGTTCTGGCACAGCGCAAGCACGACCTGTATGTGGCCATGCTGCATGACCAAGGGCACATCCCCATCAAGCTGCTGGCTCCTAACGGAGCCAGCGCCCTCTCCATCGGCGGCAGGGTGGTGCTTTCCAGCGTGGGCCATGGCAGCGCCATGGACATTGCCGGCCGTGGCGTGGCCGACTTCCGGCCCTCCTGCGGCCCGCGATCGCCCTGCTCGGCGCCCAACCGGGCTGAAAGGAGGTAATCGCCATGAACCACCAGATCCATATCCACGACTCTGATATCGCGTTCCCCTGCGCGCCCGGGCAATCCGTGCTGGATGCCGCCCTGCAGGCCGGCATCGAACTACCTTATTCCTGCCGCAAAGGTAGCTGTGGCAACTGTGCGAGCGCCTTGCTCGACGGAAATATTACTTCCTTCAATGGCATGGCCGTGCGCAGCGAACTCTGCACCTCGGAGCAGGTACTGCTGTGCGGCTGCACCGCCGCCAGCGATATACGAATCCAGCCGAGCTCCTTTCGCCGCCTTGACCCGGAAGCCCGAAAACGTTTTACGGCCAAGGTGTACAGCAATACACTGGCGGCACCCGATGTCTCGCTGCTGCGCCTGCGCCTGCCTGTGGGCAAGCGCGCCAAATTTGAAGCCGGCCAATACCTGCTGATTCACCTCGACGACGGGGAAAGCCGCAGCTACTCTATGGCCAATCCACCCCATGAGAGCGATGGCATCACATTGCATGTCAGGCATGTACCGGGAGGTCGCTTCAGCACTATCGTCCCAGCAGTTGAAGTCTGGTGACACATTGGAGATCGAACTGCCATTCGGCAGCATCGCACTGAAGCCTGACGACACCAGGCCCCTGATTTGCGTTGCAGGTGGCACGGGATTTGCTGCCATTAAATCCGTTCTTGATGACCGCCCCCAAACGCAAGGTTCAGCGCGACATCACGCTGATATGGGGGGCTCGCAACCCCTCTGGCCTGTATCTCCCTAGTGCCATCGACAAGTGGCGCAAAGCCGGCCGCAGTTTCGCTACATTGCAGCCATCACCGACCTAGGCAATGTGCCTGCGGATGCTCACGCCGGTCGGGTAGATGACGCACTACGCACACACTTTGGCAACCTGCACGATCATGTGGTGCACTGCTGTGGCTCACCCTCCCTGGTTCAATCAGTGCGCACAGCAGCTTCCGATATGGGCCTGTTAGCACAGAACTTCCACGCGGATGTTTTTGCAACGAGCCCAACTGGTAGCCACTAGCGCTTCCCTGCAGGTAATTAAATAAGATCCGGCTGCTAACAAAGCCCGAAAGGAAGCTGAGTTGGCTGCTGCCACCGCTGAGCAATAACTAGCATAACCCCTTGGGGCCTCTAAACGGGTCTTGAGGGGTTTTTTGCTGAAAGGAGGAACTATATCCGGATTGGCGAATGGGACGCGCCCTGTAGCGGCGCATTAAGCGCGGGCGGGTGTGGTGGTTACGCGCAGCGTGACCGCTACACTTGCCAGCGCCCTAGCGCCCGCTCCTTTCGCTTTCTTCCCTTCCTTTCTCGCCACGTTCGCCGGCTTTCCCCGTCAAGCTCTAAATCGGGAGCTCCCTAGGGTTCCGATTTAGTGTTTTACGGCACCTCGAGCCCCAAAAAACTTGATTAGGGTGATGGTTCACGTAGTGGGCCATCGCCCTGATAGACGGTTTTTCGCCCTTTGACGTTGGAGTCCACGTTCTTTAATAGTGGACTCTTGTTCCGAACTTTGAACAACGCCTGAAGCCTATCTCGGTCTATTCTTTTGATTTATAAGGGATTTTGCCGATTTCGGCCTATTGGTTAAAAAATGAGCTGATTTAACAAAATTTAACGCGAATTTTAACAAAATATTAACGCTTACAATTTAGGTGGCACTTTTCGGGGAAATGTGCGCGGAACCCCTATTTGTTTATTTTTCTAAATACATTCAAATATGTATCCGCTCATGAATTAATTCTTAGAAAAACTCATCGAGCATCAAATGAAACTGCAATTTATTCATATCAGGATTATCAATACCATATTTTTGAAAAAGCCGTTTCTGTAATGAAGGAGAAAACTCACCGAGGCAGTTCCATAGGATGGCAAGATCCTGGTATCGGTCTGCGATTCCGACTCGTCCAACATCAATACAACCTATTAATTTCCCCTCGTCAAAAATAAGGTTATCAAGTGAGAAATCACCATGAGTGACGACTGAATCCGGTGAGAATGGCAAAAGTTTATGCATTTCTTTCCAGACTTGTTCAACAGGCCAGCCATTACGCTCGTCATCAAAATCACTCGCATCAACCAAACCGTTATTCATTCGTGATTGCGCTGGAGCAGAACAGAAATCGCGATCGCTGTTAAAAGGACAATTACAAACAGGAATCGAATGCAACCGGCGCAGGAACACTGCCAGCGCATCAACAATATTTTCACCTGAATCAGGATATTCTTCTAATACCTGGAATGCTGTTTTCCCGGGGATCGCAGTGGTGAGTAAC
+
----*)%%&%%%$$%%%%%%&(0,///CEIJJJJJIJJEGICG<;;67774-***)*)&&''(7?EEEJJFFJJ;;=?ICA@8/...;<;>21..08DJDJJJJJIF>>?0///623335+:7//+()'%&&%%$%%$&&&'(''')57:;==EGFEDJHIJJIHJJI----FG>=>>JJJHJJJHIGJFAGJJIGJEJJ@??@JJHJIJJJJIEIJFDFEHFEHJJEGJJJJJ?000EGJFJJHJJJJHCC@@AAJ323FFIHBEJHJFGHJJHJJJJJJJHJJJJHFECCBEDJJJJJGCACEGAB?>;523>IGCB@AJHGGIJ9996:::JHEJJJIJJJJFDJGHJJHDEJJGJJGJG@?@@GA62/--'''$%&')-..-*&%%%&)016:;<=?=6621279:9<<''''BJJII?>=631+,-?JGEHJHFJFCGEEFJJG6666JJJJJGFB@??A76679<551010/6437@??86--55)''')')0/13//GCFHFC;=?>??765,,,+++,56656=<<;:<>=CJEJJJFJFJGJJJHJJJJGJIECJJFHJEJ@@AHJJHHFHJIHJGHJGJJJHIJEHJCDBBDCCFJJGJJJHGJFGJJJHECGI@@JJGHGJGFHJJJE***+EHJHIIHJJJJJJJJJIJGJGIJJGJJJFHHJJHHFB>?8=<<;B97/*))(%&)),)*)8=?BF@A@////AGEFFGIJCBA70=J=2/..DCEIJJJJJHGFG<654715589A=<<79000:7548854,(%()-..8/,*+/-;<BDCDIIH<;;;=BDFJJJJJHFFCFFIHFGDA??AJFDF@?=>B=9999AC@B>===BEJJJJHJJJJJJJJJHJJJIFGGJJIIJJIJJJJHHIIHEJ<4545@A4322)*)'&&%'*,-,,/9DDEBAFH==<=G77.*F4?JJIHJHJJJJJJJHGEFJJJJIEEJJEJJJIJIJGIJJGJJJJJHC>?@I;;;7999HHJFJEGJFJJJJJJJFJFFBECEGC@@?ED::::++++++,1)(,*)((%%''-;:<6??>77600=@EJGJGEJHJGJJHJJJGJFHFFJJGJJJJIJJJGEBCEEDC>;58@F:+4999GJJJJJJJJJCBABJJJHJDBDGIHJJJJ<<<=EG=<;9I<=>JJJJJHJIGJJJJJIJJJJIHIJHJJJI998DJ20/000CCB?>>@@@.)))7IA<A99;AE4444A=>=>788798>?HJFJJJJJJJGFFGJJJGJJHJHJB78A8323/---661112@??>=@G/..-/%&&$$$%$%$%&'./*+AEFIJJJ>>AJGDIJJ1111JJJ?;;JJCGDJJHFJHJJFGFJFJJJGHJA@@?CJJ6667BDDGBE?@AAHJJGGJEJJJJJJGGHJJJJJGGGJJEDDE<<;<FAACCBGCEHJJHJJJHJIGJJGJGJJJJHJJGHJJJJJJJJHJJGJJJJGIIEC99?0//1<77=<D@>5555E?=;<=?B;==>FJJFJJHJHCCB988551-,+,.4::9DCB@=::;?AADJFDJFGIIFDD;44677798888C>:413;9CBDEDEEC@;::9;@B@@@AJDACBFJJHJJIJIJIJHJJJJJJFJDFGFJJJJJJJIJJJJIIJJJHIIJJJJJJJIJHFJJIHHGFJJJEDHIJJJJJJJJJGJJHC4444JGBCB>@CAFDGGJJJJHJJJHJJFGJHJHJJGCECJGJIFJEHJJEHJEHJJGBBCEJJJEJD?@BCDEDDB?@A?G@>@>?DCCJJJJGECBHDFIJJJFJHHHJFJFJJJJJJJHGJGIJHEIIJDJ8889F:339:J?<;=>A<98>@@64555:933CABCBDCDCFCCDCJJCABDJHFJJJHIJDJJJHGJJGGJGJJJEJIJJJIJHJJDIEJHGJJH86666;322/000/,,0-<;;88J.&%&(',,1204//EDDED????J<7;:BAEBEC;:::>F91552733@JGHEEEFEEFJJFJJIDB>>>>GHJIJG?;:9:EDGCIFCFJFEJFJHJFIJ<<;:<6311,(((6:;;?=<2;CDGCJJGJJHGJFHJJJIFJIHHJGJJHIHJJJJJJGJGHFJ8755<=AA1111J**)+%%'%,2/6??JJHJGHHJEIJJJJHGGJGGE,,,,76/.,'%%'/3;=33GDA==>EDJJJJIJHIJHJIJFJE;;;;JJBA@BJIHJHHFJJJJFGJGFIIGIJJJIHJIGHEFCDCIJJJHJJEJGDDE@?977566689::ECDJIC998@CDJIEJJJJJJEHJHHJHIIFDIGEJJIGJJJJJJFGHIJJGJJJHHIJEEIJJ7777FJD?JJJJJJJFGEE=3///(&%%%*<=BJFA@EJJGFEDCDFJJJJBA?8,,--./553323/.**//?9::;;;JFHJJJJJGGJJJFJFJDIFHGFJHJJJJJJJIJHECCBFHJJJGJHJJHHJFGJJGJJJJJFE:F@=<<=JFDFFJJHJJDD@>0...1001=('''78@GJDHJE;333DCEA@BDGGJHGGEFHJIGJEJIGEJIGIGFJGIHJIJJJJJJJGGB>===EJHGFGJB;;::<32,+-+++))*+++*1=::E<;;;?982((-13212313<<C@BBBJHJJJCBABJJHJJHHHGJFIJJJJJFFJJFHJEGDHEGFGJIJGBCCCJFJB@>77;0(%%%$(')&%%%&%$$$%139;IEEB:::;@,,,?A7((((((,,))))+&'')111//-,,+23??;:;<>?HFDGFJIEJFCCBDJF>??>GHGDJFHDDAAB;<<<BA=>ACEGJHHJDFJIJJGJJJHJJGIJFFJJFEJJFDEJG335?:4:2,--,(**,.++265;4BBCEDCCEIJBJIJJJHIJJJFJ:+DFJJJHJJFDEGFJJJJJJJI<;<=ADCJEFFGJHJJJIJJJFJGJJJJIJJJC:=JJJHJGGJJJGJDEJDCHF7767CCBAJJGEDCIFEJJGFJJGGJJJGJHIJ=6666;2-(((%&'7?GFFJJJJJJIJH?>>>JGDF;;;;<;<ABADJJJJJJJJJ>=<=GJJJJGJJJGJIJJJJJJJJJIJJJJJJJGHGJJJJJJJJJJJIGHGJIC@@>@@>CJ>??DJFJHJIJJDJHFGJIFEHFJCCCFJJJJJJJJJJJJJIJJIIIGJJJJJAEJJJJJJJIJJIJF?@??GEJFECEGEG1)*=FGJJ988;?DBJGJEFEFCC:99<=8;12B?>?>@@843441/89;@CJGJJJIHJFIHFJJIJHJJ;<JJIJJHJJJJJHJJJJJJJHJJJJJJJJHJJIIHIHJFJ:<IGGECCFJFEEFB@AFJFHHJFFC:DJJGJHJIIJI=GJJJJIJGCG=GHJGFEJJGJJGIJFJJFDHFJDIE?>>=?*)))'**((('('(8???@IHIJJGHJJJJJEJFIJFJIFEJJJJI3323IE@ABAJEGJJJJG////2.--0//2246:;AJGICGAFIJJHJDGHGJFBBCBJJJIJD8621+(*+490.0?>ABBIJHJGIIGJJIJJGFHGHHBJC<5211320/00A=<9<>:((((9::FBBBIFJJJJGDFJJEJJJHJJJJJJJJJHJJHJJJHJJJJHJFJIJJJHJJHJHJJFCICJHDB?>@:<=89FD@A@@JG<BADJECCJFHF@@@CEB=44/)'%%&&'?CCBCJJIJJJJJJJJJEJJJFJJJJJHHDDEJCACEJJHGHJJJIJJJ?>??JEJHHDIFJJGJJJIJIIJJHGJJJJJJJHJJJJIGJGHJJJH?DDCBAABC???>>>>?A@99<<AIEECEJJGJJIGJ>>??HJ>?CHFCCC7----.++71115665>=>;>@AEJJGJJDECGJFCJJJJJJJJJJIIIJJJJJIDGFIJHDFFGECJHEA@@HJJJJJGJGGJDCCDHGHHGGGEJJIJJJIIIIJ999:::10//578<<92222/+'(%%=9999GHHIJFFH>>>>JHHJJJDHGJJEJJJDDBDGJ4446EJJDEHGGJJJJECFGIJFGGJJFGGH>=>?JJHJGE@HJJJJI<<D@BEEIIGJJGJGGIGJGFGEA>><9::<JIEGJGJJJJJJJHJJJGJJJJJFFFGHJFJJJJJJGGJJJIGJHIJIHJFBCJIJIJJGJJFDC544<FJJFDEHJFFA??IJJJJHFEHJGJEDEBFDGIJIIFJJHIJFIJJJHJJIIJIJHCCC=*1&&&+-0**246J9888EJJGIHJGJEIJFFFDJGJJGJJGBB@@?@J>==>GEDD<<;=IGC@??466---21+((&&((1JJJFD8899CG=>?AFIFJJJJJJJGJJGIGJJEFHGJHJJJJJJGDFFCGDJFJJJJJJJJJJIJHHJJJJJJJJGFJJJJJGJJJJJJJHGJIJDJ<=CIIGGGJGJFHIJJGJJHGJHJJHHIJGJJ''''JBDGJCBABHJHEJJJFJHEBBDHIJGJJJHJ><<A?CECEHJJJJJBB=<<<@@A?HEJJJEJIJFIIJJHJIHJHGHIGGDDJFHJJHFFDF2/0<DGF999A<:;:C;;:+++.?211443-'*CGFFJIJJFJAAACJEDJ>;;A@BB;:('''+*((%%&*20,,,,+%%%%**,30-+%%&&**)$&7434@CJEC/...=:;;;;;:DCDB10//-++65333366;<D?<;;<<=789@?633533))-/81?DJJJJJJJEHJJJC;<A@BDI1111>>>FFJJJJJJJJFJJGJFIFIJHGGGJJJJCGHEFFEIJEDDFJA...=EHGJGCABA?JHJJJJFJIIJJHJJHJJJJJJJDGGEJGJJHJJJJJJB5566IJJIDJJHAB<;<D=JDEBDJJJGIJJJGD@?B:;2222)))),(((25BJHJJIJJHJJIIJIJHJJJEHCBCBJFEJEFGEEFDIIFJJJGJJJJJJGJJJJJJJEHJHHFJGJHGGFHAJJJJHJJJHJJJJJJHE>>?HJGJGGGJFFJIJJJHJDEDEJDJH===?53210233322(.&%'('&()?ABCFHBBJJJJJJJIJJJJJGJE==<<ADEFJGGFJCGDBFDEJDHJJJJIGJJ?>;:.-.--.08FGIHJCEA@328('''8;?;8//0///0222<==@ACF=::;>FJHDCJHG7667HGJEJJJ?:::;CA==?>JJJIEAFDJEJCEJIJJJJJJJJJHJJGIEIJHIJAA@CBFGEACABCBJGJIJJIFJGHJJFFIFGJJHGDFECEGGGI@AABJJCD3223DDD5444F<<<<DJIDJFAFB98@CIIJFJHJJFJJIJJJJJJJJJJHJJJJFJJHGJJJJHA=:::AB>>?@HJB===>;655?>><<@@G98895433.))&,2?EHDDFD4///81-3((((>?EIJJJIHFHGEGGEJJJFIJIEGJHA@DIGFJJHJJGGJFJJGFJJFJJJEIEHIJGGHJIIJJJHJHJFIJJJHJFJFJGEDHHFDDCJJCA?8EHB,,,,A>DFEJCFDJJIIDCJDDGJEDDBJDCABEG///.4?>?=501=<D=IEFACGFJJJJJJJJJGIGJFJJJIHJGFCBFJHJHEDECBDEFCCEJJJJJJJCFFEJJJIJFJJJHIFIJJJCDCFJFHJJHJHJJJGJJHJIIJHJJEIJJJHJJJJJJHFIGJJJJEJJIJFEEEGJJIJJJHJJHECCEEFGCHEFDJFJJJF85D?A@DGGJJJDFJIJDICCHCJD9777HJ;FFHG<9556;CDBCEEJ::7573333222CDJJHJHJHJJGHGJJIJJJFIJEIHJHJJGJJJHGGBJE:@=573.:::;23.-,+,/-3888?JFDA=>?>==@AGEHJJGGJJJEEFFDABDEDFCCGJJJJFJJJJFHJJGJHHGJDCFJ=))))F)(((--E:>?JEGEJIIJJHEHFJJJJIJJGJFJJJIJJJJJJJJJJJGHJGJFGGC?@CB:::9<)))(1,)56>BDCGFHJJDDFJHHJE>>8555CJJGJGCIDFGFIJJJJJIJJ>>>;;.../---:A?<;<CIGAAADIHHJHGJJJJJJJJJJHJIJJJHHJGJGGEE?>;?:83--''),+3743499>:;<4-,,07*)&%'*+))**BCDFGJGJHII9878JJJGIJJJ;:::EFFDEG888JJJJJJJJIFJJJJIHJHJIJHBA44../=EFEFHEJJJHJ===>FDD???9<,,,+%$&&'/;;7779@@CDEHJIJHJJEGJJJJJJJJJHJJFFCFJHJJIHEICCDJIJ;FA>?54;::=8HJJJFFHGDEI@>?>JACDAHEFGJJJJFHFGJJJFJFJHJJEA===4///.').81/+*+,DIJDIFIF9999B;;;DJJJIJ??>=>>>CHFGA@==JEBJGF9CFHDGJ000;JJJJFBBFCJECEECJJIJJJHGDA>===;50=61'''(0..-/&'')..-+***+022222;>>;>AAEEJEFHJJJIJGJIJGCHDCJHJJJJGJJEHDEHBJCA(&&*BDDHHJHJ>>>>JFHGJJFHHJ;;;;JJBDDD5557JD:9::CIJHJJHJJE889JGFB43001CJIHJJIJIFIGFGHCEFF8/.'(1;;3954+++244579==5EEDJHJJGHJJJJHJJJJJJJIJJJJGIJJJFFHJECEDJGJHHBBBIJGJJHJFJFHJJGGHJJJEJHJJEGIEJH@?10005420145<A<;545+*+,65666676-@@DBDAB4++*&+239:JCJFDIJJJHJJIJJGFJJGJJGJJJHJBA?@AHCC(''(,)))*('*.175--277;76-/--1*++*)'&'&&'''),,*-./-'&&**45HHGBFDGJDJJJEHJJJJIJJJJJJIG9888=>CGJG=;;;=>JEGFJEJJHFGHIJJEHJ9AJB9HGGJEEHGIJCJJEJJJFJJIHJEHFJ>99899:855/-.'&''1,'&')***+(&&'+,-&&&&'.78BDGJGJJJJJJJIHHFHJJJJGHJJGJJGJJJDFJJEDJCGHEJJJJJFDA>>@CJJJJDHGFGJJFJFEDB58AGEIJHHJJFEHCAFGJHDCJJIJJHJHFIJIEGGIJJJJJJIGHHJJJJJFHJJ@<?AHHJGFJC<93J567AEIIJG7775930333EJJJD?;;A:IEDEC>CABIHJ<;;;JGEDA77FBJCCJD@GB4><7;JIJJJJGEJJHEJFHIJI>EFH>77;<;99JHJJJBEEB@@>>@ECEFHJHJJJHJJJJJJJHHJIJHDDJJJJHJIHJJD><;5457=<83016:AA?<88:B@AAIJFDJGHEFF987/-++,/1/044GBEDFHJJIFJGGJDC??DBBCEDEA?ABEJJEJHJEGHHJBABBI=<<7@44+0AJHFJFGJJJJJJJJHJJJIIFHBB@CJJFIJJJFBA@AJJJHG?@?555577AAJGJJFJHFFCCEIHEJFJ@===@FJHGJJJHJFJHG?HFJJJHGIIJJJHJJJHFJJJJGJIJJJIB@?4322123;=;<EB<;;=DJ;;;>BGEEJJGJJJGJGD<5556>>>GD@?)*/'(4&&&0()///;@92233DE:::8777=AHJIFJ7667BD?>?@EA0/../6666HJIJIDEDHJJJJJJJJIHJIJIJHHJJJHHCCDDJJFGGJJJEJJJ@???@EJJJFJEEBDFDIFEJHJJJJIFJJFGGJ;@@<:;;5ACJGJHCD?>@;<<----++(
@Li_n2g_3_plaTL097-1_136
TGCAATGTAGCGAAACTACAGCCAAGTTTTTCGCCACTTGTCGATGGCACTCAGGAGATACAGGCCAGAGGGGTACGGCCCGTATGAGCGTGATGTCGCGCTGAACCTTGCGTTTGGCTAAGTCATAGAGAACGGATTTAATGGGCGCAAATCCCGTGCCACCTGCAACGCAAATCAGGGCCTGGTCGTCGGCTGAGTGCGATGCTGCCGAATGGCAGTTCAATCTCCAATGTGTCACCAGACTTCAACTGCTGGACGATAGTGCTGAAGCGACCTACAGGTACATGCCTGACATGCAATGTGATGCCATCGCTCTCATGGGGTTCATGGCCATCGAGTAGCTGCGGCTTTCCCCGTCGTCGAGGTGAATGGCGGCTTATGGCCGGCTTCAAATTTGGCGCGCTTGCCCACAGGCGCAGGCGCAGCAGCGGACATCGGGTGCCGCCAGTGTATTGCTTGCGCCTGGCCGTAAAACGTTTTCGGGCTTCCGGTGAAAGGGGCTCGGCTGGATTCATATCGCTGGCGGCGGTGCAGCCGCGGTACCTGCTCCGAGGTGCAGAGTTCGCTGCGCACGGCCATGCCATTGAAGGAAGTAATATTCCCGTCGAGCAAGGCGCTCGCACAGTTGCCACAGCTACCTTTGCGGCATCAGAGCAGATTGTACTGAGAGTGCACCATTGCGGTGTGAAATACCGCGCGGATGCGTAAGGAAGTTCCGCATAAGGCGCCTCTCCGCTTCCTCGCTCACTGACTCGCTGCGCTCGGTCGTTCGGCTGCGGCGAGCGGTATCAGCTGGCTGCAAAGGCGGGTGATTGGGTTGTAGCGCAGGAAAGAACATGTGAGCAAAAGGCCAGCAAAAGGCCAGGAACCGTAAAAGGCCGCGTTGCTGGCGTTTTTTGCCGCTGATCGACGCCGCTCAAGTCAGAGGTGGCAAAGTAACGCAGCTATAAAGATGCCAGGCATTTGCTCGAATTCCCCTGTAGTGCGCTCTCCTGTTCCGACCCTGCCGCTTACCGGATAATTGTGCCGCCTTCTCCCTCTTCGGGAAGCATGGCTGCAGTCACTCACGCTGTAGGTATCTCAGTTCGGTGTAGGTAATTCGCTGACTGGGCTGTGTGCACGAACCCCCCGTTCAAGCCCGCCGCTCCGCCTTATCCAGACGTCTGGTCTTCATCAACCGGGGTCCAGCAGCTCTCACGTGGGGGCGCGCGTTGGTCGCGGGATCACAAGCCGGTGTGTCACGGTCCTCAAGTTGGTGGCCTACGGCTCCGGCTACGCTAGAAGGACAGTATTTGGTATCTGCGCTGAAGCCAGTTCCTTCGGAAAAAGAGTTGATTAGTCTGATCCGGCAAACAAACAGCCGCTGGTAGCGGTGGTTTTTTTGCTTGCAAGCAGCAGATTACGCGCAGAAAAAAAAGAATATAAGAGGATAGCTTGATATATTTTTCTACGGGGTCTGACGCTCAGTGGAACGAAAACTCACGTTAAGGGATTTTGGTCATGAACAATAAAACTGTCTGCTACATAAACAGTAATACAAGGGGTGTTATGAGCCATATTCAACGGGAAACATCTTGCTCTAGGCCGCGATTCAATTTCCAACATGGATGTCATTTTATATGGGTATAAATCGGCTCGCGGATGATCAGGCAATAGGTGCGACGATATGTTGTCGATTGTTGTGGAAGCCGGATGCGCGAGTTGTTTCTGAAACATGGCAAAGGTAGCGTTGAATGATGTTACAGATGAGATGGTCAGACTAAACTGGCTGACAGAATATACCTTCTTCCGACCATCAAGCATTTTATCCGTACTCCTGATGATGCATGGTTACTCACCACTGCGATCCCAGGAAAACGGCATTTCAGGTATTAAAGAATATCCTGATTCAGGTGAAAATATTGCTGATGCGCTGGCAGTGTTCCTGCACCAGTTGCATTCGATTCCCTGTTTGTAATTGTCCTTTTAACAGCAATCACGTATTCGTATTCGCTCGGCGCAATCACGAATGAATAACGGTTTGGTTGATGCGAGTGATTTTGATGACGAGCGTAATGGCTGGCCTGTTGAACAAGTCTGAAAGGAATCCCATAAACTTTTTTACCATCTCACCGGATTCAGTCATCACTCATGGTGATTTATTCACTGATAACCTTATTTTTGACGAGGGGAAATTAATAGGTTGTCTTGATGTTGGACAAGTCGGAATCGCAGAACGATACAGGATCTTCCCATCCTATGGAACTGCCTCGGTGAGAGTTTCTCCTTCATTACGAAACGGCTTTTTACGAAAAATATGGTATTGATAATCCTGATATGAATAAATTGCAGTTTCATTTGATGCTGGAATCAGTTGTTAAGAATTAATTAGTGAGCGGATACATATTTGAATGTATTTAGAAAAATAAACGAATAGGGGTTTCGCGCACATTTCCCCGAAAAGTGCCACCCTAAATCTAAGCGTTTAATATTTTGTTGAATTTCGCGTTAAAATTGTGTTGAAATGGCAACACATTTTTTAACCAATAGGCCGAATGGGCGAAATTATTATAAATCAAAAGAATGACCAGAGATATAGGTTTAGTGTGTTCCAGTTTGAACAAGTACACTATTAAAGAACATGGACTCCAACGTCAAAGGGCGAAAAACCGTATGGCCCACTACGTGAACCATCACCCTAATAGGTTTTGGGGTCGAGGTGCCGTAAAGCACTAAATCGGAACCCTAAAGGGAGCCCCCGATTTAGAGCTTGACGGGGAAAGCCGGCGAACGTGGCGAGAAAGGAAGGGAAGAAAGCGAAAGGAGCCGGCGCTGGGCGCTGGCAAGTGTAGCGGTCACGCTGCGCGTAACCACCACACCCGCCGCGCTTAATGCGCCGCTACAGGGCGCGTCCCATTCGCCAATCCGGATATAGTTCCTCCTTTCAGCAAAAAAACCCCTCAAGACCCGTTTAGAGGCCCCAAGGGGTTATGCTAGTTATTGCTCAGCGGTGGCAGCAGCCAACTCAGCTTCCTTCGGGCTTTGTTAGCGGCCCGGATCTTATTTAATTACCTGCAGGGAAGCACTACATGGCTACCAGTCGGGCTCGTCGCCAAACATCCGCGTGGAAGTTCTGTGCTAACAGCCATATCGGAAGCTGCTGTGCGCACTGATTGAACCAGGGAGGGTGAGCCACAGCAGTGCACCACATGATCGTGCAGGTTGCCAAAGTGTGTGCGTAGTGCGTCATCTACCCGACCGGCGTGGAGCATCCCGCAGGCGCATTGCCTGCAC
+
EDD>>?@C8771//620%%$$&()''(9==C:88;'''(15/-/0078///)&&($%%%%$$$*&'++*+.0)&%$&$$&+&('(''''+6543--,,,)*.-,,,,.0*,3330'''(8566512,,,--C>787<@;7=>&&&(**((,.(&(%*))//445;<=<=?@1***+**200--+'(%''+..,3)))),BABD@@?468/011=<=5444>))))877>@BBJJJJFDG@<<<?A@CCFEFHEHGJJFJJJJGGJHGHA@?4322/('%$$)-.))//::BCD??>>++++>::;DFC@@46558J$$$$&(*((((.*+,1..'&%&&%%%&75+++:9117776;;=C@A@AHEH<:5&%$(*()(&'%%(../-./.0-))14022./J/,)(),-++)))*''()()*(''*''''(&%%(&%''+-11,+,'((*J/,,,.4,((')*)-=<BAD=99<853100+''(+6@9=...'&'+.-*))))'',87558;)%%%(&'.7AGJGJJBDBB7111*'&$&%%+.-))967679::9622329979;==<669=<<>FD>550////++*''+.+****))'''*656448?>??E4441--++&&'',@DB<23345544<3*;;;=//./+***-,--57::::99312/00445.)))*BCGGJ=<:65.--&('*)('&'''&&''&(()'&%('03:((((9=:63250/4CB@;;<1110,'(,.234.)*++9777*((,11125899=HDA?@8878==<?A=8100&&''-'&&+-1111+,)))%%%&*1,,'&&&''+//8<@A>5688:++,-85588?=9---.22778:>876)/()')'(,44389<DBDH9J>8774432.23%$$#$%&&&$$$%'''%%+-.+++?ADAA??60//.//-0/,)(''(**3210015//1042/&&&(&&&$&&'$%'),,+,+''''/**,,242A:9.-4-*(((;@?=7==857:5655,&$$$&((()5677),/053+'*))*+AC>>33*)+-+)'%$%&'&'-,.03352289>=;92*)))....0=3/--''%&&%&&%%$$$../B@@CJDDDC=<:89;=>=0//,(&%&'*(('(++*)%'/06340/((((''&'((**54'&&$$&&)(*('%$%####$%&%$$$'&%$&%&'&%$$%%$$#$%$##$%&'&%$$$%%++('&')-*(%$$$$$$$&%%%&'%%''&&''%$%&*,,,)*+.+'%&+&&&',-.-(''%%%%'**+-+**+)&%%%*022+++,%%%)(+-,-2776-+)('%%$$$%$'++12IBJD>>>>/..0&&&&3459=?/../?A@@@@?=>=@=----CB@@?A@D776?=495569<78:7410121''&&'%$$'&&%&&'&&*(*+*/)+))*/.889999DC;:;>A<;;84**55567//)''*+((,,+-+,0,.*.+)&((()---498...,)))0.**(()'($''''&''((),,,,.1156899;<<<=7778HHJCBB?@DE:::;C;5////65;=7766>AE=>6551)&&%'.)4///08)))*.(('((,---+,++29556752((((97---)(+&&&$%%%&+++,0/211225---,2)'&%('&'',(('%&&'&*)))('&'0//6**+09<555366<=;;89558787<63--,*+*%&&',4;?A<78DFJJJJIGHCDC9200++--.0=<<??CBB0,,,,),)*+*4(',)17:>BCECA@?B;;:5000792@>5555CGJJEDJJHHI@?@9----/686;>88.--.31*)))59<=***)11,+658:;=1-+,-:=63556<??GF=>=>??D<:880/.*+***001115./200+*),+24--(())))*666781024+).0';;@?=GDCDE66558888''&&'('(((((&'''1'&&$$&&(25++24AECBGJJFGCFFDCJJIJF:989E@?;?;;=AA,**+2233::9==9:9.--.4544834447445954201579;:9)((*-37.-3--+&(*)(,++++-13&%%'+$$()/.,++-3++,(('*++45/--***/1.-/&&&&'(&%':5556;>00012:761-,-.>@A;))))/*)))*.55('''.0372))<=,,,.)('%'*)(()*)*'&''(,'',*-)$&%(((+,./3323;A=<10/0('''.)&&&%%-/13474)...,+''(1/('''(.-200.-01?77333487:::CJEDCEJGIJGFJ@@>A999<><<22114/00479?A:66''''&%%&'*'%%%&..1++5753+**(''''&'(/***0./.)/@ADB<776/-.//..0--1.)(().''(A;=/5--J355J=;:;>FC?<==JBA;;96762)/--(&%''./001/01*0.+''%%$$&'&))%)**)(&'((()&&&%&%&&*+))(&&%$%$'++..44::;((()021*)&'*++++,++34-%%&)/4443,((,./-,'%'&)$$$%'''''((*>41118JJJ-*,-('.)&**+*)(.*))*-,-0188164+''''779989;>4444777JJJ-,,,IE>8331'''/8?=A@@@BCBBGJJGJEBABBJ@@@)'&((,1'''11/---3600103//07;3332../*)))>JFDC&&&+;7:?>?BCJ=;;AGAB87889322133HJHGHG?>>??@ACECHHH>==<@@8E@D>CDGBDBCF@?:68@B><63('.(0//+++,:9::CICDBEJ;:::<>>>D>;:<J@BJ=@@@FJFJGCDGHJH@JJBBH@><<CAF<;;<9:;1.)(),:BD?=;;..1118983322:2:2:;J*))&$',*+0293899)))-<7641111/+)((),++))/*,,,36852267>AJGHGDG?='&&&'+-/''')44;?B@A>8896::;///044BBC=:852&'''*A=>;=7*)*(,,-5.756@@5,00135?JEEEJ:822=>@@21//11234<<@GJFJ,,,,0103<8,++,,*(+2440-+),/012?C?@@++++239---''(,(,,,/.//DGCCBEJFJJD:97799<=@?@DAA=@DEGFHJJCECBJIJJIFJJJHJ<<;8944558366:?@???>3:<.((.12>J0//9;5555622*))(''',*&()).,&&*'&&&%%%**)'+()*(**+*2011.+'&%
@Li_n2g_3_plaTL097-1_137
CGAGTTATGGCCATTATATTCAACGGGAAACGTCTTGCTCTAGCGCACATAAATTCCAACATGGATGCTGATTTATATGGGTATAAATGGGCTCACGATAATGTCGGGCAATCAGGTGCGACAATCTATCGATTGTATGGGAAGCCCGATGCGCCAGAGTTGTTTCTGAAACATGGCAAAGGTAGCGTTGCCGATGATGCGGTTGGATCGTCGAACCAAACTGGCTGACGGAATTTATGCCTCTTCCGACCATCAAGCGTTTTATCCGTACTCCTGATGATGCATGGTTACTCACCACTGCGATCCCCGGGAAAACAGCATTCCAGGTATTAGAAGAATATCCTGATTCAGGTGAAAATATTGTTGATGCGCTGGCAGTGTTCCTGCGCCGGTTGCATTCGATTCCTGTTTGTAATTGTCCTTTTAACAGCGATCGCGTATTTCGTACGCTCAGGCGCAATCACGAATGAATAACGGTTTGCGTCATGCGAGTGATTTTGATGACGAGCGTAATGGCTGGCCTGTTGAACAAGTCTGGAAAGAAATGCATAAACTTTTGCCATTCTCACCGGATTCAGTCGTCACTCATGGTGATTTCTCACTTGATAACTCTATTTTTGACGAGGGGAAATTAATAGGTTGTATTGATGTTGGACGAGTCGGAATCGCAGACCGATACAGGATCTGCCATCCTATGGAACTGCCTGCGGGTCAGTTTTCCTTCATTACAGAAACGGCTTTTTCAAAAATATGGTATTGATAATCCTGATATGAATAAATTGCAGTTTCATTTGATGCTCGATGAGTTTTTCTAAGAATTAATTCATGAGCGGATACATACTTGAATGTATTTAGAAAAATAAACAAATAGGGGTTCCGCGCACATTTCCCGAAAAGTGCCACCTAAATTGTAAGCGTTAATATTTTGTTAAAATTCGCGTTAAATTTTTGTTAAATCAGCTCATTTTTTAACCAATAGGCCGAAATCGGCAAAATCCCTTATAAATCAAAAGAATAGACCGAGATAGGGTTGAGTGTTGTTCCAGTTTGGAACAAGAGTCCACTATTAAAGAACGTGGACTCCAACGTCAAAGGGCGAAAAACCGTCTATCAGGGCGATGCCACTACGTGAACCATCACCCTAATCAAGTTTTTTGGGGTCGAGGTGCCGTAAAGCACTAAATCGGAACCCTAAAGGGAGCCCCCGATTTAGAGCTTGACGGGGAAAGCCGGCGAACGTGGCGAGAAAGGAAGGGAAGAAAGCGAAAGGAGCGGGCGCTAGGGCGCTGGCAAGTGTAGCGGTCACGCTGCGCGTAACCACCACACCCGCCGCGCTTAATGCGCCGCTACAGGGCGCGTCCCATTCGCCAATCCGGATATAGTTCCTCCTTTCAGCAAAAAACCCCTCAAGACCCGTTTAGAGGCCCCAAGGGGTTATGCTAGTTATTGCTCAGCGGTGGCAGCAGCCAACTCACTACCTTCGGGCTTTGTTAGCAGCCGGATCTTATTTAATTACCTGCAGGGAAGCGCTAGTGGCTACCAGTCGGGCTCGTCGCAAAAACATCCGCGTGGAAGTTCTGTGCTAACAGGCCCATATCGGAAGCTGCTGTGCGCACTGGTTGAACCAGGGAGGGTGAGCCACAGCAGTGCACCACATGATCGTGCAGGTTGCCAAAGTGTGTGCGTAGTGCGTCATCTACCCGACCGGCGTGAGCATCCGCAGGCACATTGCCTAGGTCGGTGATGGCTGCAATGTAGCGAAACTGCGGCCAAGTTTTGCGCCACTTGTCGATGGCACTAGGGAGATACAGGCCAGAGATTCGACCCCCATATCAGCGTGATGTCGCGCTGAACCTTGCGTTTGGCTAAGTCATCAAGAACGGATTTAATGGGCGCAAATCCCGTGCCACCTGCAACGCAAATCAGGGCCTGGTGTCGTCAGGCTTCAGTGCGATGCTGCCGAATGGCAGTTCGATCTCCAATGTGTCACCAGACTTCAACTGCTGGACGATAGTGCTGAAGCGACCTCCCGGTACATGCCTGACATGCAATGTGATGCCATCGCTCTCATGGGGTGGATTGGCCATAGAGTAGCTGCGGCTTTCCCCGTCGTCGAGGTGAATCAGCAGGTATTGGCCGGCTTCAAAATCGTCGCGCTTGCCCACAGGCAGGCGCAGGCGCAGCAGCGAGACATGGGTGCCGCCAGTGTATTGCTGTACACCTTGGCCGTAAAACGTTTTCGGGCTTCCGGGTCAAGGCGGCGAAAGGAGCTCGGCTGGATTCGTATATCGCTGGCGGCGGTGCAGCCGCACAGCAGTACCTGCTCCGAGGTGCAGAGTTCGCTGCGCACGGCCATGCCATTGAAGGAAGTAATATTTCCGTCAGCAAGGCGCTCGCACAGTTGCCACAGCTACCTTTGCGGCAGGAATAAGGTAGTTCGATGCCGGCCTGCAGGGCGGCATCCGGCTCGGATTGCCCGGGCGCGCAGGGGAACGCGATATCGAGTCGTGGATATGGATCTGGTGGTTCATGGTGATTACCTGCTCTCAGCCCGGTTGGGCGCCGAGCAGGGCGATCGTGCGCAGGAGGGCCGTGGAGTCGGCCACGCCACGGCCGGCAATGTCCATGGCGCTGCCATGGCCCACGCTGGAAAGCACCACCCTGCCGCCGATGGAGAGGGCGCTGGCTCCGTTAGGAGCCAGCAGCTTGATGGGGATGTGCCCTTGGTCATGCAGCATCGCCATTTAGGTCGTGCTTGCGCTGTGCCAGAACCATGTCGGCTCCCATGGGACCATCTACCGCAGGCCGCACTTGCGCAGTGTCTCGACGGCAGGAGCAGATGATGGGAGTCCTCAGGCCGAACAACTGTCCTTCAGATGCATGAGGGTTGATCCCGAATACAGCGACTTGTGGTTTAGGCACTCCGAGTAAGGTGCATGTCTGCACGGCAGCCTGCACCGCGTTAACCACCAACTGAGGAGAGAGCCGCTCCAATGCGCTGCGCACGCTTTCATGCAAAGTGACATGCACTATGCGCAGGCCGGCGCCCCCACCAGCATCAGGAATACCTGGTCTTCGTTCATGCCAAGAACATTGGCGAGCAAAGATGGGTAGCCGCTGAACGCTATGCCTGCGCGGTGAATGGCCGTTTCATGGTGGGGACAGGCAATGACGGCATCGACCTCGCCGTTCGCACGCCCGGATGGCTGCTGTTGCAGATTGCACCGTCGATAGGCCTGCCTGCGGTGTGATCTCTGCAGTGCGCTGGTTGTGCAAGCGAGCCGGCTTCCTCATGAATGAGGTCTTGAAGAAGGGACTCCATTTGGCAGATCTGCGCTGCTTGTTCAAGAGCGCTCCACGGTCCATAGACCTTGATCAGGAATCTTCGTTGGCAGACAACTGCCGAAGAGCTTTCAGTGCGATTTCAGGGCCAATACCGTGGGGATCGCCGATGGCCAAAGCCAATCTACGGTGCACTATTGTCATACTAGCACCTCCTTATCATAGCGGCAATGCCATCAGCGTGTCCGTCACCGTGCTGTCGCAAACCGCGATGCGTTCTTGCAGACCGTAACTTGCCATCGATCGTGAAGTGAGAATTCTCGAGGTACTCACCGCTGGCAAAGACCTCTGTTTCCCCTGTATGCATGATGCGCAGCGCCGTGAACGGAGTGGAAGCGCTGGCCTGTGTTGCATCGCCTGACTGGATCGAAGGCAGACCCAGGATATGGCGATAGCGGTGGCGCTCGTAGATATTGGCTTCGCGCAGCGCAGAAATTCGGTCGGTGAGCATGTCCTGCGATCCCGCCAGACAATGCCGGCAGCAAGTCCCTCATCATGGTTGTCGACATTGGTGACGCAATAGTGGCAATCCTTGGTGAAAAAGGTTGGCCATTGCTCCATTGCATCACTGTCTATGGTCTTCGCGTAGGCGGCATTGAAGGCCGCGATTTGAATTTCATTGATCATGCGTATCTCCTACTCTCATGCTTGCATCTCCTGTCCCATATGCTTGCGGTAGGCCTTCCAAAAGCCGCGTACCGAGGTTTCTGTGGCGCGGCCCTCGCTAGAGCCTTCGTGGTCTCCGCCCATCTCGATGACCGCATCAAGGTTGGCAGCGCCTGCGATGCCACGCTGCCAGCGAATCCACCGACAGCTCCGTCTTCCATGGAAATAAATCCTGCAGGGCCGATGAGGTTGGCCTGTTTGAGTCTGACCTTGCGCTGCTCTGTACTGTCATCTGCATAGCCAAGATAGGTCCAGTTGAGTTCCGAGCTGGAGATGCTCTACGGGCAACAACTGACGCACGGCGATGCTGTTCTGAATCTGCTGCAGCACAAAGCCAGGGAACACAGAAAGGATCTGCAGGGTCACGCCGTCCTCGAACTCCTCGAAGCCCTCTAGAAGGCTGGGATCTTTGAGCCGGTAACGCTCGTTGTCGGAGCGGATGGCCTGGTCCTTGTACGAGTCGTCTTTGGCGCTAAATAGATCATCGAAATCCTTCACATGGTGGCCACCCGACTCGTCGACGATGACGCCGCCTTTTTGTGAGAGGCGATTCAGCTCGAAGGTGGTGAAGAACATATGCAGGAGGCTGGCGTGATAGCTGTCCTTCACGTTCTCGAAGTAGAGCTTCCAGTTGTTAGGCAGCTTTCGTGAAGCAACGATGACTTCTACGGGCTTGTGCAGCACGCGCTCTATGCGCTCGCAAATCTCAGGGCCAAGGTAATCCTCAATGCTGGGCACGTCCTCGGAAAAACTGCCAAAGACCAAACCGCAAAAGACAGCCACGCGGAGCTTGCGCGGGCCATGCTCTTCTTTGCAGAATGAGGCCGGCATGCCACCCTGGCCCTTGACACCTTTCTCGAAGGCAACGCCGGTCAGATCTCCCTGTCGGTTGTAGCTCCAGGCGTGATAGACGCACTGGAAACTATCCGTACGGCCCGATTTCTCCAGAGCGATGAGAGCGCCGCGATGCGCGCAGCGGTTCTCGAAGGCGTAGATTTCCTGGTCGGCATCCCGTACGACAACTATCGGTGTTTCACCGGCAAAGGTAGTGCGGAAATCACCGGCCCCGGGAATTTCAGATTCCAGGCACAGAGTCGTTCCAGACCTCGCCGCGATAGATGCGCTGCTGTTCCTGATCAGCATTGGCTGTGTCGGTATAGATACCAAAAGGCACGCGCGTATTCATGGCCCCATGCCACTGGATGATGGATTCTTGCATCCCTATTGACCTCCTCACTACTTGCGGGCGAGCGAATGACTTTCTGCCGACTTGCAATCGGGGTGATTGTCGCTTCGGACCCAGCGGCCGAGGAGGAAGACCACACTCCGGCGACGAGCATGGGGACTGACATTGCGTAGAAGACTGCACTGGCGGACCAGCCCATGCCGAGTGCCGCTCCGACCGCAATCGGCCCGACGATGCCGCCGGGCGTAGACACCAACGCCCATCCAACCCCGGTGGACCGCATCGGTCGGATAAGAACACCGCGGGGAAGGGCCAGCGCGATGGTTTCTCTGTCCACCGCTGATGCAGACCCCGCAAAAAAATTGGCCGTCAATAGGACCCACAACGGCGCCGTAAAGGCGACACCGGTCAGCGCAACGAATGCGAATCCGACGACATAAACGGTTCCGAGGGTGACGTACGCGCCGGTCAGGTCCATGCGGCCCGGTGACAAATGCAGCGGCGATGCCGCCGACAGTCGTGAGGGTGGTGGCGGTGACCACCGTACCCATGTCGTAGTCCAGGCTCGTCATGATCGACGGTCACCTGCACGCTCTGCTCAGCGCGTAAAACTCGCCGAGGTTGATGACGAAGACCAGCCACAGCAGCAGGGTTCCCAAGACCCGGTCACGGGTGAACAGGCTCCTCAGTGCAGTGCGTTGTCCGTCGGTCCGCTTCTCGGCCTCGTAGGTGATGTCGGGGCCGACGGCGAGGGCGGAATCCATTTGCGAAATCGCCTGGATTCTGTTGGGCTCCGCGCCTCGGTTGATCATTGAGGTGAGTGAGTCCGGCAGGTAGCGCAGCAACGCCGGGAGCAGGAGCAGCGGTGCTACTGCGCCGACGACGGTACCGACCGCCAGCCGAGGATCGGGATCAGCCAACCGGAGACCAGCCCTGCCGCGACGAATCCGAGGGAGAAGCCGCAATAGATCACCAGGACGAAGGTTGCTCGAAGACGCTTGGGGCTGAATTCGCCCGTCAGTGCGATGGCACTCGGCGCGGCGGCCCCGAGCCCCATTCCGGTGATGAAGCGCAACGCCATCAGTTCGGTGACGTTCTGTGACCAGGCCGCCGCCAACGTGCCGAGCGCGAAGATGACCGTGCTCGTGAGGATCATCCGGCGGTGGCCGAACCGCTCGGACAGCAGCAAGAAGCACCAGATAGCCGACCATGAGACCGGCGAGAGCGGAGAAGATCAGCGCCCACCTGTTTCGACAGGCCCCAGCTCCTCGGCGATGTGGGGCGCCATGTAGCTGATGCTCTGGGTGTCGAAGCCGTCGATGAACATGACCACCCCACACAGGGCGATCACGATGTACTGGTATCGACTCACTGGCCGCGAATGGATGAAATCCGGCAGTGTCACGCGCGATGGTGCTAAGGACATGCGAAAACATCCCGAGTGTGAAATTGTTATCCGCTCACAAATTCCACACATTATACGAGCCGGATGATTAATTGTCAAATTTCGCGGGATCGAGATCTCAATCCTCTACGCCGGACGCATCGTGGCCGGCATCACCGGCGCCACAGGTGCGGTTGCTGGCGCCTATATCGCCGACATCACCGATGGGGAAGATCGGGCTCGCCACTTCGGGCTCATGAGCGCTTGTTTCGGCGTGGGTATGGTGGCAGGCCCCGTGGCCGGGGGACCTGTGGGCGCCATCTCCTTGCATGCACCATTCCTTGCGGCGGCGGTGCTCAACGGCCTCAACCTACTACTGGGCTGCTTCCTAATGCAGGAGTCGCATAAGGGAGAGCGTGGGATCCCGACACCATCGAATGGCGCAAAACCTTTCGCGGTATGGCATGATAGCGCCCGGAAGAGAGTCAATTCAGGGTGGTGAATGTGAAACCAGTAACGTTATACGATGTCGCAGAGTATGCCGGTGTCTCTTATCAGACCGTTTCCCGCGTCATAAACAGGCCAGCCACGTTTCTGCGAAAACGCCGGAAAGAGTGGAAGCGGCGATGGCGGAGCTGAATTACATTCCCAACCGCGTGGCACAACAACTGGCGGGCAAACAGTCGTTGCTGATTGGCGTTGCCACCTCCAGTCTGGCCCTGCACGCGCCGTCGCAAATTGTCGCGGCGATTAAATCTCACGCCGATCAACTGGGTGCCAGCGTGGTGGTGTCGATGGTAGAACGAAGCGGCGTCGAAGCCTGTAAAGCGGCGGTGCACAATCTTCTCGCGCAACGCGTCAGTGGGCTGATCATTAACTATCCGCTGGATGACCAGGATGCCATTGCTGTGGAAGCTGCCTGCACTAATGTTCCGGCGTTATTTCTTGATGTCTCTGACCAGACACCCATCAACAGTATTATTTTCTCCCATGAAGACGGTACGCGACTGGGCGTGGAGCATATTGGTCGCATTGGGTCACCAGCAAATCGCGCTGTTAGCGGGCCCATTAAGTTCTGTCTCGGCGCGTCTGCGTCTGGCTGGCTGGCATAAATATCTCACTCGCAATCAAATTCAGCCGATAGCGGAACGGGAAGGCGACTGGAGTGCCATGTCCGGTTTTCAACAAACCATGCAAATGCTGAATGAGGGCATCGTTCCCACTGCGATGCTGGTTGCCAACGATCAGATGGCGCTGGGCGCAATGCGCGCCGTTGCCATTGCGCTCGCGTTGGTGCGGATATCTCGGTAGTGGGATACGACGATACCGAAGACAGCTCATGTTATATCCCGCCGTTAACCACCATCAAACAGGATTTCGCCTGCTGGGGCAAACCAGCGTGGACCGCTTGCTGCAACTCTCTCAGGGCCAGGCGGTGAAGGGCAATCAGCTGTTGCCCGTCTCACTGGTGAAAGAAAAACTCACCCTGGCGCCCAATACGCAAACCGCCTCTTCCCCCGCGCGTTGGCCGATTCATTAATGCAGCTGGCACGACAGGTTTCCCGACTGGAAAGCGGGCAGTGAGCGCAACGCAATTAATGTAAGTTAGCTCACTCATTAGGCACCGGGATCTCGACCGATGCCCTTGAGAGCCTTCAACCCAGTCGCTGCCTTCCGGTGGGCGCGGGGCATGACTATCGTCGCCGCACTTATGACTGTCTTCTTTATCATGCAACTCGTAGGACAGGTGCCGGCAGCGCTCTGGGTCATTTTCGGCGAGGACCGCTTTCGCTGGAGCGCGACGATGATCGGCCTGTCGCTTGCGGTATTCGGAATCTTGCACGCCCTCGCTCAAGCCTTCGTCACTGGTCCCGCCACCAAACGTTTCGCGCCAGGCCATTATCGCCAGCAGTTAACAGTACGGGTGCGCATGATCGTGCTCCTGTCGTTGAGGACCCGGCTAGGCTGGCGGGGTTGCCTTACTGGTTAGCAGAATGAATCACCGATACGCGAGCGAACGTGAAGCGACTGCTGCTGCAAAACGTCTGCGACCTGAGCAACAACATGAATGGTCTTCGGTTTCCGTGTTTCGTAAAGTCTGGAAACGCGGAAGTCAGCGCCCTGCACCCGTTATCTTCCGGATCTGCATCGCAGGATGCTGCTGGCTACCCTGTGGAACACCTACATCTGTATTAACGAAGCGCTCGGCATTGACCCTGAGTGATTTTTCTCTGGTCCCGCCGCATCCATACCGCCAGTTGTTTACCCTCACAACGTTCCAGTAACCGGGCATGTTCATCATCAGTAACCCGTATCGTGAGCATCCTCTCTCGTTTCATCGGTATCATTACCCCCATGAACAGAAATCCCCCTTACACGGAGGCATCAGTGACCAAACAGGAAAAAACCGCCCTTAACATGGCCCGCTTTATCAGAAGCCAGACATTAACGCTTCTGGAGAAACCGAACGAGCTGGACGCGGATAAACAGGCAGACATCTGTGAATCGCTTCACGACCACGCTGATCAGCTTTACCGCAGCTGCCTCGCGCGTTTCGGTGATGACGGTGAAAACCTCTGACACATGCAGCTCCCGGAGACGGTCACAGCTTGTCTGTAAGCGGATGCCGGGAGCAGACAAGCCGTCAGGGCGCGTCAGCGGGTGTTGGCGGGTGTCGGGGCGCAGCCATGACCCAGTCACGTAGCGATAGCGGAGTGTATACTGGCTTAACTATGCGGCATCAGAGCAGATTGTACTGAGAGTGCACCATTGCGGTGTGAAATACCGCACAGATGCGTAAGGAGAAAATACCGCATCAGGCGCTCTTCCGCTTCCTCGCTCACTGACTCGCTGCGCTCGGTCGTTCGGCTGCGGCGAGCGGTATCAGCTCACTCAAAGGCGGTAATACGGTTATCCACAGAATCAGGGGATAACGCAGGAAAGAACATGTGAGCAAAAGGCCAGCAAAAGGCCAGGAACCGTAAAAAGGCCGCGTTGCTGGCGTTTTTCCCATAGGCTCCGCCCCCCCTGACGAGCATCACAAAAATCGACGCTCAAGTCAGAGGTGGCGAAACCCGACAGGACTATCAGAGTACCAGGCGTTTTCCCCTGGAAGCTCCCTCGTGCGCTCTCCTGTTCCAGACCCCCTGCCGCTTACCGGATACCTGTCCGCCTTTCTCCCTTCGGGAAGCGTGGCGCTTTCTCATAGCTCACGCTGTAGGTATCTCAGTTCGGTGTAGGTCGTTCGCTCCAAGCTGGGCGTGTGCACGAACCCCCCGTTCAGCCCGACCGCTGCGCCTTATCCGGTAACTATCGTCTTGAGTCCAACCCGGTAAGACACGACTTATCGCCACTGGCAGCAGCCACTGGTAACAGGATTAGCAGAGCGAGGTATGTAGGCGGTGCTACAGAGTTCTTGAAGTGGTGGCCTAACTACGGCTACACTTCGAAGGACAGTATTTGGTATCTGCGCCTTCTGCTGAAGCCAGTTACCTTCAAAAGAGTTGGTAGCTCTTCAATCCGGCAAACAAACCACCGCTGGTAGCGGTGGTTTTTTTGTTTGCAAGCGGCGACTACACAAAAAAAAGAATCAAGAAGATCCTTTCCGATCTTTTCTACGGGGTCTGACGCTCAGTGGAACGAAAACTCACGTTAAGGGATTTTGGTCATGAACAATAAAACTGTCTGCTTACATAAACAGTAA
+
)'%%&&''..3223347*J'&&/::;::JJJED754(()()'%%&''&('(,-.7=C???<===B996678HJJAAAA>?BBA?=<=2000221&&().99:<H00008..//>=>>EJDDE877:B>?BADCIEGEGEDFJJJJJJFDGGJJJJHFJHGJFGJFCB?HJHJ@@>=?444688665****54***'''%)$$$%%&%'*'''(%$$&%&()*&&'(&&&&''((()%*&&&)*+218CCCBDD;7212&&&%)*,123A@@CFEFGGIJJJJIJJ====ECDFBEH??ABE87666677<78<.,,+++((((22345,,,,002:FHJFGJJJJJJGGJJJJJJJJJJEJIBJHHJJHJHJJJJJJJHJHJJJJJHJJG4444<1../EEIIJJJJJGJJJEIJGJGJHGCGJJJJJFEHCCCBJEJGJGIJ211,'%&..,--.:J....EHCGFJHFJHJGJHIGJJI-,,))*+555?BHEGGJIHJJHJEFEDGJJJJJJJJGGJGJJGJE@@HJJGFFJJJJJJJJGGGFDCECJJJFGEFJJJECECBD>787///0J0/--0//0<;;:<<8::;A@7///-/001@AA9*%%$$&&114=<DA788CEJJFEGG<;:9::=B?><<;55584444FFAA@B>864656777;?==;>=::))60/.+&&)*53344323<J<;::CB40,+()$$$#$%%%&3@?@DGGJGHJHJJFFJJJJJJDB@CJIFHFEDFJHIJGJFIFHJJJJJJGJJJJIIEEFFIJIHFHHGHJHEJJJDE<;<>FGGFD@@A=<:<JGEFHCFIE...'''(>=>>@CB@E+)))HJJJJHJJJHGFGJJJJJJIJ))))?==>JJJ=A<<JJJIJGJJDA=4;;<JJJHJJGDF823HJJJJFEJJJFFHFJJJGIGDEJEJJJJJIJJEFJHJGFEHD555>>BJIEEGJGJGJJIJJJIJJHJJJIHJGIA;;;GFGFJIJJJFI>:<><ADFDGFDJIJIFC=?BAE=<<@A@B9ABHDECCDIHJGEJCD6EEGHFCDFJJJJIGGJIGJJJFIFJIJJJJJIHJJJEIJ8788BCGJFHJJJ===@JJJJEHBBBA5344C?))()()%**->@DDJHJJJJJJGJEGFIJJIJJHHGJJJCDEIDJCBEEFC?=66,,EFD<;<=@A@EJFFHJJJH9777:(+,))+7><BDFJFCFGJJJJJJB@AJIJJJIIGHIHJGGJJJJJJGHHJJJJBEDACEDJHB??>?@CFIIJJHGJJHJJJJEFHGJJJJGIIJJJHJJJHJJJJJJJGJJFGJHIIJJJJGJJJJJJJJJHJJJJIEGJIJGJJJHJJJA3///;JJGCCD><JB??JJA@?@JHJFJJJ@==>BGHHDGGJJHJIIHJJJJJHGJGJDJGIHHHIF;72??AFJJJIG@<BJJJJDFD?>733334<:667>IJJJHGDB>=<:::;4445<-%'%%%'3,000BJIJIFDAA@BHBEFIAIJGJ6556<CJJIJJJJJIJJJJJJJJEI<:;;<@:-+)))*+.18AFC>>>;<66<JHFGFGFDJIJJJJJHJJJJJJCCJJJIJJJJJFA@?ACA@@FJJJJJJIJJJEFEDEA(('&&&%)$$//CEEJJFEDIJJJJGGIJJJJDFDCGJFJFJCEIHJFJHJJJFJCDGJJJJJJJGIJFGJJHHJIJIJIJIJAA@?JEHFBDCDFDGJFJJFJJJFFDEJB0000==@B>;:;FIHJIJJJIJJHJGFCFCFDIGJHIGIJJJIHGJJJJJGJJBDCA=JJGJJJJJDCD@@ADE=666A9887<;4-.+*+&%%((+-67<>FIGJFIGJFFGIJJGJJJHEJC:<=1222=:0DDJJHJGIHFJFJIJJJHGIIHJJGJJJIJHIJHEJGDFEJ@>=;9:;HJJIFHJ>>>>E77:8954*)))-+,,7))--CJIJJJJHIGJGBI@?A=>><@@?;8110.111B;<IFJJJJJHJGJJJJIJJ<=IJJHEGFDJJJHIEJFGED444;J))))@30017:FJJJGFJEJJHJJJGIJJJJJJJEJJHJJBCCBC:=>>@AFHHGEDC;<<AJJA10@DBAB@CGIHEFJDJJJI;;:GJJJHIIJJJJHJIJJJGJJJJJHHJFJD@B=:4.,,-('*,--J??>>>FGIIDIHEHGIJIJJJJJIJCDF544310+*))&&&?FE:6@DAIJHEFDEJFJFJJHDGC=8./.JEJGHIJJDCAADCFIFJIGJJAJIGIEEEFJHDIEDFJ@EGJCE@AGCGGDFDJJHJFJJFIIJJJJJJGFJJIIJCCDDBC+))*DGJIHJJGJIGJJJJJJJJJJJJJJJEHIJJEJJHGFHIGGJJJJCED?DJDJFJJIJJJGFGJHJCJ<,,-7AEEHJJJJJJGJHJJJJIJJFJFJJJJHFFJDJJFJGIJJJJIDAFJFJJJJFJHIJJJJDHJGJJJJFJJDD@A?>))('&&&/<A999?>EBEGHJJ@ACEJJEDCC97745)&&&29AEGIGJGE---.///0JGCECEDCIJJGIJHEJFEJGJJFIFGJGJHICCBBCHJH?==>BBCEDJ))))>>=AAB==:;<>JG><=HJFGJGJJJJDDBBEFJJJJJJFH:;;<4102499:JJJJJIIFIFGJJGJFJJJJJGJJJEJJHJHJJJJIHIJJJJHDFFJGDJJ....A@?4323FIHDDDEH9555865849<<EFJJJJJGGJIJIGJJJJJGJ???77)'''))+'&'(.EJGJJJFJJIIJJIJJFBAEEJFJJJIJBC2C?@87<78:JJJHEDABAA9;('@?JCGHHJHFEIJJIFIJJJGJJJJJJJJI?97(('&''''(.69899<6(%()DCA@CCCHHDA><=<6++++,50/&&&(1/.*++-431>>@GJJJHHIIJJJJJHJJJJJJGJEJJJJJGGFEGGJJJIJJJC@<;;=;;<:<==?BF@@@AJ??>''''8690889@:9:8=JJJJJIGJGEIEFHJJJEFDI<:;:/.--;455GGHJJJJEJHCECA74.,+-00011;76,,++,++-..>C>JEGDJAAFGIE@?@BJJFJHJGJFFJJJJJJGJJIGFIFE///9<;???>BJF?@>@97877;JGFGJJIJJJFJIJJJJHJJJBAAADJGCCBBEHJIGHH?JFJJJEJGGHEFHJJJJJJJJHJJJF??A>,(''8:@B999:DJJJIGJGHJJD@0/0FJJJJJJJJJFJ-,,,7;;=EJEJHFJHIGJJJ****6*,((%%&%%99?CJJJJJJJJJJJHHFFE:9780'''AACJEJJJGJHGJGJIJJGJIIJJHFE6655DBEID>==?DC@?>=??>86/160019<==<A@CC;:77DFIIJBBBA?>D6@FG=;8*.**32./456?D@98889BCDJDCFEJJGJJJJD??DJJCABCJJCDICBGDCBCFJDHDDJJJGI@@>:<?>JJHEEHJJJ>>>?JJFGJJJJJJJJGHJJFIJJ>>;;BCFGFJIFF@JJHJJJHEJIFJJJFJIJJJJJJJJJHJEBEFHEJFJGJIFHHEEJIJJJJFJFJJFJF99999A=<<;;;JIJEJIFA990//0///.*%%%%&%&&'+((&&**4980001FIIJJJJHHFEHJJ??55ABC;<<;???A@CIDGICCC==+)))3+,+'((.135@@DDJHJIJIJJJIGHHGIJJJJIHIFC>?>?GFD@@@@GGHGFEJEJIHIJJEJGJJJJJJJJJJJJJJFJGJGJJJIJJ?>=>FJHGJJFJGGHJJHEJJJ>>BBGGGFEDA>>@EGJJJHJJGHIJJJ9*)/:945.++*+)--0=@?FEFJIJIJJJJHFJJFJJJJJGJGJJJHHHJJHJJIJJGI89923333??>??EJFJGJJJJJJJIC@2/0/6:6667JJJJJJJJIJJJJJJFJJJJJHJJJJJ;;;;**1,,)))**'')6==E>><;;=D==<:;=0000.6750000ADCBCFEFF8777JIJEHFJHJHFJJJIJIJJJFIHJIJJEJJJJJJC?9999>>13,69JJJIJJIIJGJIJJIIJHHDEEDFJ556453+2+,@C@>??CJGJIFGJJJJDHEGGBJJIFGJJHFJIGJIJGDJJGHGGJGHJJHJHJJHJIJJIJGFJJJFJHG+''('(*()+//A@JFJJJIJB4@AEDBJDADCDJJJIHIJFHJJJAGJG@JDJJA@BAHHGJJJIJHD@<<>?CA@CFHGJEGJJJJJHHJJJ<;779000../0?@@?AA??@?>789<DD@AEEAA@@CJJDECFHJIEDBB<3311*)((&'*(+,012AGJCDBCABCJJFA@A@B@BC:9879DCEGIJDFIGEFCHJJFIEHJJJJJHE@=>DFFFEG<;GJFJIJJBBBBJJIJFFJGIIJJJJE66JHJJJJJCBA?BA=>FJF=<:CB@93***@FJJJJFJIJGGJGJJJFJJIFJ33342001>@FFJIJIJJDBAACHJFGEDD?555A@?9557((((4//--00AC@>=8/,,/1DCGJJFGFFDE?G=IHFJHJHJJFJDDFCCE=;;<AADJACHBCGEJJFGEHJ?>??>==?GJEJJEGJJJJJCAA>;<<HJJJHGJJJJJJJIJFJJJJJJGJJJJJJJJJJJJJJJJJJJJJJJJJJHJJJJJF===>332129*334>?AA+**++000***.266JJFHJJJJJJJJJFDEAJ5222=BDEJJJFEFE44448500?AEFJJGIJJGFGJJJGJGHJJFJJJJE;;;;H****:@DFCC==?>CDIEFEBJJJHJJFJIJJJJ>>=??EFFHJGJJJJJEDJ@CCCJCBB@?==B@:2.*---<GGDCBDCCCB@BJJEC;=<>@?>><821**CHHJHJF=DGCEJJJJ555498.012,(&')311?ADGEEBBJEC8777795:>>JJIGE<<<<EDGEGJJJJJHJFH?=<?AB0017G?ABFJEB<;;JJFFHIHJIJJIJGCC89JEEJJJJJJIJHJIHJGEEIJGHJJJIGEGIJJJJJJJJIJ;IIJIDEGJ@>>>JFJHGFIJJGJFIEHHCFC<DFIIJIJJ/../=A523CCJGHFFEGHJJJJEFIHJJJJDJJJGFEJIHBA6*&&*,++,00?HHJJJJJJJFJJIGJJIIIDCDCEDAG;=,>>;;<<B@AACBAEIJ@?DAAFDHJGJJGJHGJIHGJFJJJJJJJJ;;;;C('''(-2,**+(''&=ACJJHHFJJCB??>>??EHJJIIJJ---.?HB@@EFFJFJIFIFFJIIHJEHG::===>==@535441--3455:))))111JJGEECAA40//14../7=>=BAFJJD?<=;9<<<?776/*)'&&%***>>>>=C@@BGJJJJJJJIIJFJFHGGFEC?A=>458<@AJEJJJJJEGJGBBCEHJJHJJJJGFI@?@@?:8466>))))5556?:>=433485,*'$$%&,)&$%%())&17:FCGFFFFJGJJGJJJGFJJGJ>=43.&.**)+,..-**0-,--.4--0/1/*/*)20//../,-('')*)+),4699:?EHCD9888@9*)''(156334JJJJJGEIJD<;:11100028<<8DEIJFFJEJJJJFFHEJFHJJJGJHFJJHJIJHJJJJIJHJIJIJJJJGJHFHGIJJJJJEECEFGDEFJDBECA5433458J520/---**,/'(&'&(%354>JJJJCBCEGHFJGGJJB@AACF????EEEDEEJDDBAEDJGJJJJJ8887873++>9:FHEFCJJIHIJ<;;;EBHDEJ?88.**++,,11189940--+--('''0..00/*)*))-*.2023;<1177669EIHJJFJIFFHHGJJJJGH?84..,,,-89=;<:6;;:=<>CEHJJGJJFJIIGJJJJJGJJJJGC?556FJGIFIJJHJFCDG@754336>=>>:7756=>?J)(('))+122@?D:;<JJJ?>>=BA@@>>@?40-0,-7,,,++0+),+,-.///2;?@?;:<<841+'8<:9:FJCF8884?<=BF>>>=@ADH6556('%&(,)1/;<<=7667GCABCJJFGHCDJDJDJJJHGFDFEHJJIJJ>===D?J64771--(&%%)-+,120223>>BDCEDCD==<<=AB>::9;;;ADHFJJIJHJJIJJIEIJJ53332.**022=@AGJFJJHJJE2120)(((9889EHJEGIDIJJHJJIJIJHJJFFCJF333JJJIDHJJJGIJJIJJEDHJHHJHHGJJFD@===@JJ77311.)((.3568EBJJFJCJGJJJJIJJJIJIJJJFIJEJEEDA>?@AIJDCFFJGGJGJIJJJJJJJJJIJJBDBJJFEJIHEEFJ32JFIJDCHGJIHJF?;;*((1(-4558<:=@IGJGFGJECB@D9:99A@>?732///-,((,(*(''')),)))*/=8777(''(0=<?@987:660+()%&%%&%$$$#$&%%)14500/,,+*'')((,('(&'+4@CCEGFGJGJFGJJFJHJDHHJ6667DDFIGJJIJJIIGJJIHGGJJHJA8880001JJFHHJHJJJCCEHJJJFFJB@@AFEJGIJJJJJJJJJJIJHJJGGJIJFG?>=:865''''-0/21.--->?A@CJ@<>GJJJHJJJJJJGJF@?@G=;::=A@CIJJEF<?D>>??FJGJJJJJJJJJJIJGJB944--.,9?BEHJJGCGEIBA999=><JIHJJJFJHIGJJHJJJJJJGED/0DGHG977600B<999:JHJFJJJJIFJJJIHEEJGGIHIJJGHCCCAC@?BCJJGDDECJJJIJJFFIJJIIGJJFJCCJJ@=<??EIFEJEJ>433255??;0145&&C7ABBEE====BGFEEIFJEDDJDJHJJIJIJJIJJJJHHIJJJJHJEHDGFGJDEDBGFIJE@?@F73'%$%*()4.FCFDHIF@AI8550;?DEEIJHJJIJJJJJJGG:89;;CDG?=>>JFJHJEIJGJJJJJJJJIFJJJJJDGDII====JHJGC?=9)))223?@HGJJFE21))*.)),/)()*)*))BBBCEJFJJJJIJJJJJGCF@@JHJJFJFHIEHJJGGJ666674113/(***-.9:>A>?CEIFDAACB>85/('/+/.1,-BIEECDGBA>>FJJD;9&&&%%$$%%+'(1JDDEHJDCIJJJIJGAAAGIE=2200&%$$%)+,,1//3346/////93;<=BABEFD;<,&'(178,,,HHJJHJEJFEJFJJJJEJHJJ>><=A?AAAA@CJGHFJHJEJJIJJJJJGJGJJJJJJHFJIJEJJJJJJJJGGJHJHGIIJHJGJJJ====BBC?>>@ECGDCB?>571277==@B8878;<40.---0<CCFBA9222121(((*;01114445JCJHJJJHJGJIJIJJJEJG:::;HJJJJHJJIGIJJIJJ<<53558778GJ==JJFHJEIJGJJHJIIGIGHCIGGJJJCBDFDJJ88::<>>=B@CJJJEBAADECBDHJJJGJIJJGJHGHJIJGGJJJJGJJHGHJJJJJJJJJHJHJFJJFJAAD-20=AFHBBBGCAB;,,=FJ>>@;?AJFFEGDBDFEB?@?JFJJJGGJJDJJJJJEC>:HJGJFJDJJFJJJJHJJJIIJJFJJEJJE>J+****@A>>?I?-,,-9888'''=@CHJ??B>JIJICIE==>AJJ@=<::;>B===9662377DJJHGFJJJGJJ99D@C=::1001>;;<=9,(((?GJGIJ7678FJIEJIJJJJHGIFJHIHJJIIJGJGFJHJDEGADFDECGC:999::*JHJGJJFJIJJJGJJFJJJGJJIJJ0101;<;;JFFJIJEJFEECFJIJJJJIJJJGIHJJJB@@?A@AGDCDDHJJFHGFHDBE222296800.***)**&%%((136//0354,,,,67==A?>>=**60522///34('')+(''*,//6ACEG:9::.-./:==>FGCDB=JHIJJGJJJGHJJF@5457=>@@J7?;>=ABFHH;::?A****<=::::868565999;<B=>;87::;?J>::::?FIIHJFFFHJHJJJJ9999GFJGHDC200-2/,-,(&()-0-.3.00276620%$%'')>???>>=++++323..:77669:::/+-39C?;=<@><521'%$%&&%&&)*9GFFHGGGHJJJED>>CFGJBBC;6CGDHJJJIJHJJJFJJIJGFGJJIHEDFBBEDGJJID<55470,++)&'3527888890000?IGJE>*(((,)(('(()5+&&),*)'*,2<=<>A,,,,...5,,-??DJJJJJJFJHEDFJJJJGFEFJJJEJJGJJJEJJDABCJJJJJJGJJIIHHJJJIJFHJJJJIBA333CCEFJFJJGECC@888CD89578JABCHJJHJIJGJJJJJHHJJHJJIIHJJJJJHJHJFJJJFGEJIJHFJHFJJJCC=?JJJHJJJGC@A>?HJDHJFJGJHFB@@AEDEGEGEB988=A@A3223AB=AAEJIBCEE6666/(%&'+*./(1.--.0'''-+,,+/.)&''$%%$%$&89>===>?////5478@>?CJJAAADHHJJJJJGJIGE@?ACJJJIJEJJJJFHC<934GFJF>=33?=>@A?BEJFGIJJJJJJJJA@@AFJHJIFFJIJJGGFFJGJB??7744@JDDBBEA@A?CJFJJJJJJJIGHHGJJIHJEJJJHJJJJJJHJFJJEJABA@FEJJJJJJHIJJG;::778>=0--...///,)'&&&&$&))'&&%*+012=:4344<;<<@@?=<<<:;=66<FGEJIJJGJJJGHIFGFGGJJGGJJJFEEDJHFIJJBA@***+=>=;=@BBD<667,,++55866769;HJJIJJJIFJFJJJHJJJIFG?JFHJFJG?@>BJECDJJFJIJGJHJFJJJJIJHJFHHJJ?=<:::743387@DFHIGFJJHJHFIJJJJJFJJJ3---.89:9889@=:)))%%%%&*()))4/?=80111@AHJGJEJHJEEGEGJDEE=<<;==DDAAAFJHDJJGJJEJFJGDJI<@@10,,--2/00190<?AJFJJHJJJHJBEECJJF=;74578:BJCJ=10/036444?=>=>88,,+*'''-9;<A@@@AABFBCD22225JEFEDHDHHEGIHHJGJFE.,,,==?5ADCJJHJJJFJJJDFJJJJJEBCBGJIJIJJFECDJJJIJFIGGJJIGJIJJJJJGJHF?<JEEJEIFJIGJJJJJJIGFAC:::BHDEECJJA;;;>CA65542**)*'2)('(,-44541.--+--8;<;<AFBBCBD@@?>>FB::88;<@DCCEEJDCCAGEFIA@@ACD<;;777877:::<GJEEIFJJJJHJF@ABGJBB;5434:CDCEG@J==EBB><8<;;33211138;;<HDEDCHJA@@?CBJFJJJHJJHFEDE=;7665:4444BCJJJJJJJIJDCEAD3@A:06-7667FJFJDJIJG===AFA?<922221,,,@DCCJJHIG@@?@B@?9><=<;<657755CGJJJGJJ65552/02@@<:>)0''')+%%'(29<74441212659A?CB>:;48((19C===>JJ@99997677>CFA>=9532./-/0@JJJJJAA?>DBDJFFJEFAC?-.30.44477@::8<9949ACC001>>==A@BCGJJJGJJJHJHJJHJJJJJHJGHJJHJJJIFJJJEG@@A>BAAJHIF'%$%)(((124:98541101576..DFIDB<=CCAA?CECACFJHBABAB2=+.-.00/<<99?@JIEBBJIGGJJJGCC:1,&&''82&899ABH?=>FIJJJHJFFAIBBA@:<89JECEDHJJJGFJE8889EE8777GIFJIJJHFDBDC<:::>CJJ=>@>>>>10.,&&'-()9:77=>IFIJJJFEEDCJJJDBEEJJJFHBGIGJ?@A?;==-,,.,+++56663666<EJEHGDIJFIEEHDDF@?AAJIJJJGJJJJJJJJJJGJIJIJGJJJJIJGHGHGFADHIHJHJJDIJIJJJJ>=>?8554--./0033<@AHGFJJJJHJJJHIIC99899966<B?@333)&(((FIJJJEGFHIE>===J@?><43/-./078ECFJGJJJHFJ?@>>.)%%&/041/.+433333489/***,@?AGFIJGCADEECEJGHJHJGJIGJGJJEJ6EFCBF@@?CBHFEEE***&'&&$$&&'&'(+)524**)',)'&%$&'''''*&&&''*,,/51111445CD=<<=JBBAACAACJHJCCBBHJJCJHJGDECJDJEGCE>5344FFGGEEE5445<<E>=<=AABHJE>@>>:9::,++&$
@Li_n2g_3_plaTL097-1_138
GCGGCAAATGGAGTAACAACGGCGTAATTCTTCACCATCAAAGCTGGCTTTTAAGGTCAAATGTTGACCGGGGCGAAAGCGATACGCCTCCTGCAAAGGCTGGGGCACCGCAAAGGTAATGGTCACCGCATCACGGGTTTCCGACTCGACTTTTGCCACTGTTAAGGAATGAAACGTTGTCATGGCATCCTCAAATACATTTGAAATAATCGAAAGGTTCACGGCAACTATCGCAGCGGTACAATGCTTTGCAGGCCGTGGAACCAAATTCACTGATAAGTGTGGTATGGACGCTGGCGCAGCGCGGGCAACGTACTTCTGGCGGCAAATGGGCATGGCAACTGTGTCCGGCGGGCGGGCTAATGCCATACTCTCGCAGACGCTCACGGGCATCGGGGGTCATCCAGTCGGTGGTCCATGCCGGGTCGAGTTGCAGCACAACCTGAACGGGGGTAAACCCGTTGGTTGTCATTGCCTCACGTATCGCGCCAATCAAATGTTCCGTTGCCGGACAACCGGAATATGTCGGCGTAAAGCCGATCACCCATCCTTCTCCCATCTGTGTCACATTACGCACCATGCCTAAATCAGTAATGGTCAGCACCGGGATCTCCGGGTCCGGGATCTGGCTGAGTAGCGCCCATATCTCATGAACCTGTGGCGGTGCAATGGTGGCCAGACGTTGCATACCCATCTCCTCTGTTACCATTGCTGACCGGGCAAGACACGCTGGAGATACTGCATTTCTGCCAGCATCGGTCCGGGCAGAAGGGTGTTCGGTATGCAGTCCTTTTTTACCGCCAGTGCGATACGCCTGCTCTTGCGGTACGTTCAATGTGGCTTCGTTGATCCCGGCAAAAACTTCGGCTTCCCACGCTGCGCGTAAAGTGCGTGGATCAACCGCAATACCCTCTTCACTCAGTGCAATATCAATCTCGTCGGCATCGAACAGTTCGGCGGTAAAACGCCACAACTTGTTGATGGCCTGCTGCATCTTTTGCCCTGATACTTCGGTACCATTGCCCAGTCGCTCCAGCCAGCCACGACTAAAACGCAGGTGATAGCGCGCTTCTTTATTTAATTGCTTTGGCAGAAATCGCCGCCAGTTGCGGATCACGGCTTTCCATCAGACGGGTAAAGAGCGCCACATGCCATGCATCGATGAAATACTGGCGTGCAATGGTGTCGGCAAAATTGCCGTTTGGTTGTTCAACCAACAATAAGTTGCTGAACTGGCGCTCGTCTCGGGTGAAGGCCAGGTTGTCTTCATCGCCTTCTCCCGCTGCCATTCAGCGGCATACGATAAGAAGTTGCGTGCCTGACCTAATAAATCGAGGCCAATGTTTGCCAGTGCGGAATCGATTTCCAGTTCCGGTGCGTGACCGCACCATTCACCCAACCGCTGGGAGAGCACCCGGCAGTTATCGCCCAGGCGCAAGGTGTAAGCCGTTAACTGATTCATTTCCGACCTCACATGTGCTCAATGCCATCAGGGATGGTGTAAAACGTTGGATGGCGATAGACCTTGCTTTCAGCCGGATCAAAAAATTCACCGCGTTCTTCCGGTTGCGAGGCAACAATTTCACTCGCCTTCACCACCCAAATTGAACATCCTTCGCTACGACGGGTGTAAGCATCACGGGCATTTTCCAGTGCCATCCGCTCATCGGCAGCATGTAAAG
+
,-.111./02::<;<@G?>?BACGJJJJIGIJHJJJJJEFFFHJGJJJJJJJJJEJJJJJHJJJHED:::BCD><22568BBEJGEEHEJGIJJJHJJJJJ888JJIHJHGIJJJJGIFJIIJJJJJFJFIIJJFIHFIJJIAEFJJJIJJJJJJJHJJJJJGIFGIJJJIJJJJJJJJJJHJ8887CBEDIJGJJJJJJJJGIGJHJGJF999CA>31-*)'(*'((,))))6447,*(&&&&/133388==>?AJJJJJJJJJJJJJIJJJJIGJJJJJJJJJJHIIIJJJJJJGJJGJJJJJJIGGGFJJHJA::)BBBJJJHEJFFBCAD110/*&&&&'')*//>AADHFH;;;;JCGBDCA?F<;;;H>@@@EJJJJJJHFIJIJ;:4+++ECB988/*(((227:JFJGJJJIFI>ABEECCCEJJGGJJJJGJGHEJHJGA@AJJIIJJJJFGFGA=AA>9852233?:???@AJHA>>AFCAAAEJJJJHEFJJHJIJIJAJJIA@A@JFIJJJJJJJGHGIH>>>>J9544654446888@B<@AF?6JFJJEJJDFHJJJJJFJGJJJJGJHEJJJJ))))@FJIHGFHEF>=>;@DJEFE@@CCC?AAABEGJJJCA@A;//////+--.,9=>ECHEJJEFGJJIIFJFIJHJJHFJJJJHIEGJFJFCD;663567A@=FJIGJJIJJJJIJIJJJJIGGJJHGFGC2112@0/,,00DE??>;===E@B@*11*+;8@><=+))),6.,+*--+/+'+-,,+))13=:6666<=>JDAACHJIFJIHGGJJJFJJHIEDJHJJJ071(JGJJJJJJJF?>>AA883<;21232237EB>FCA??DJCB@<=>HJJJJJFJIIJJJJJJJJJGJJJEA8--..CCDBDJJHHHJJJJJJIHDJ><<<JJJJIGJJJA4445?>9:77:66=>>>CGHIGDBACDIJFJJJJJJJJEJFJJJJHGJAJHGJGFFHB8847:9;;@J@>?>D@=5/''&&$%%',./45478;2///65/*,)--0.2022'''4456IJJGHDFFJJJGJJJJJJ@>?ABA.+20037<BBAJGFFJJJJHJHIG6652320//1->=::::33+,8::C>C??HCIJJJGGGJHJH@;;<<>ABGJEHJHJFJIIJGJJEJJJEJJJHIJJJJGJJFEEBA=523AEIHJJJ??<89;75>?HIGJHJJHGIIJJGIGFJGJA8667JIIIJIJJJJGGJJJJJIJIGHJJJ;:BE58100/514996667F6=:<3+66)'%%%'>BFJHJJJJJGHHJJJGHJJJHIJIJJJJJEJJGE000)))*2:::DJJIDDGFFE@JJGCCGJJ)((()B@@AIFG<HFJJJJJJHH53-''&%&&&''*,-;;63234EEEEAG??@:/./43**+-DGCBCFJJJIFGJJGJJJJJFJJFGGJIJIJJGJJJJJJIGJEJBF7-JGHJJJJJHJJJJJJJIJJJJJJJJJJJJJJGJJJEJFGHEGFEEEGHJJJJJJFEH?=>6BCCHIGJJB74448333EFED@@@AJHJIJGJJJHJGGJJHJHIHGJGJJFCBFEEAAJJFFJHJGJJGGJJFJJGJHIJHHIC5D?G@@ABGECCBHFDFJJJJGJ???AHBDCIA??@GHJAGHHJJJDJJJBAABEIJJIDCF@@@B544(
@Li_n2g_3_plaTL097-1_139
GGACAGCGCCACTGCTGGCGATGTGGGGCGCCATGTAGCTGATGCTCTGGGTGTCGAAGCCGTCGATGAACATGACCACCCCACACAGGGCGATCACGATGTACTGGTATCGACTCACTGGCCGCGAATCGATGAAATCCGGCAGTGTCACGCGCGATGGTGCTAAGGACATGCGGACACCTCCCAAGTGTGAAATTGTTATCCGCTCACAATTCCACACATTATACGAGCCGGATGATTAATTGTCAAATTTCGCGGGATCGAGATCTCGATCCTCTACGCCGGACGCATCGTGGCCGGCATCACCGGCGCCACAGGTGCGGTTGCTGGCGCCTATATCGCCGACATCACCGATCGGGAAGATCGGGCTCGCCACTTCGGGCTCATGAGCGCTTGTTTCGGCGTGGGTATGGTGGCAGGCCCCGTGGCCGGGGGACTGTTGGGCGCCATCTCCTTGCATGCACCATTCCTTGCGGCGGCGGTGCTCAACGGCCTCAACCTACTACTGGGCTGCTTCCTAATGCAGGAGTCGCATAAGGGAGAGCGTCGAGATCCCGGACACCATCGAATGGCGCAAAACCTTTCGCGGTATGGCATGATAGCGCCCGGAAGAGAGTCAATTCAGGGTGGTGAATGTGAAACCAGTAACGTTATACGATGTCGCAGAGTATGCCGGTGTCTCTTATCAGACCGTTTCCCCGCGTGGTGAACCAGGCCAGCCACGTTTCTGCGAAAACGCGGAAAAACGGAAGCGGCGATGGCGGAGCTGAATTACATTCCCAACCGCGTGGCACAACAACTGGCGGGCAAACAGTCGTTGCTGATTGGCGTTGCCACCTCCAGTCTGGCCCTGCACGCGCCGTCGCAAATTGTCGCGGCGATTAAATCTCGCGCCGATCAACTGGGTGCCAGCGTGGTGGTGTCGATGGTAGAACGAAGCGGCGTCGAAGCCTGTAAAGCGGCGGTGCACAATCTTCTCGCGCAACGCGTCAGTGGGCTGATCATTAACTATCCGCTGGATGACCAGGATGCCATTGCTGTGGAAGCTGCCTGCACTAATGTTCCGGCGTTATTTCTTGATGTCTCTGACCAGACACCCATCAACAGTATTATTTTCTCCCATGAAGACGGTACGCGACTGGGCGTGGAGGCGTATCTGGTCGCATTGGGTCACCAGCAAATCGCGCTGTTTAGCGGCCCCATTAAGTTCTGTCTCGGCGCGTCTGCGTCTGGCTGGCTGGCATAAATATCTCACTCGCGATCAAATTCAGCCGATAGCGGAACGGGAAGGCGACTGGAGTGCCATGTCCGGTTTTCAACAAACCATGCAAATGCTGAATGAGGGCATCGTTCCCACTGCGATGCTGGTTGCCAACGATCAGATGGCGCTGGGCGCAATGCGCACATACCGAGTCCGGGCTGCGCGTTGGTGCGGATATCTTCGGTAGTGGGATACGACGATACCGAAGACAGCTCATGTTATATCCCGCCGTTAACCACCATCAAACAGGATTTCGCCTGCTGGGGCAAACCAGCGTGGACCGCTTGCTGCAACTCTCTGGGCCAGGCGGTGAAGGGCAATCAGCTGTTGCCCGTCTCACTGGTGAAAAGAAAAACCACCCTGGCGCCCAATACGCAAACCGCCTCTCCCCGCGCGTTGGCCGATTCATTAATGCAGCTGGCACGACAGGTTTCCCGACTGGAAAGCGGGCAGTGAGCGCAACGCAATTAATGTAAGTTAGCTCACTCATTAGGCACCGGGATCTCGACCGATGCCCTTGAGAGCCTTCAACCCAGTCAGCTCCTTCCGGTCGGCGCGGGGCATGACTATCGTCGCCGCACTTATGACTGTCTTCTTTATCATGCAACTCGTCAGGACAGGTGCCGGCAGCGCTCTGGGTCATTTTCGGCGAGGACCGCTTTCGCTGGAGCGCGACGATGATCGGCCTGTCGCTTGCGGTATTCGGAATCTTGCACGCCCTCGCTCAAGCCTTCGTCACTGGTCCCGCCACCAAACGTTTCGGCGAGAAGCAGGCCATTATCGCCGGCATGGCGGCCCCACGGGTGCGCATGATCGTGCTCCTGTCGTTGAGGACCCGGCTAGGCTGGCGGGGTTGCCTTACTGGTTAGCAGAATGAATCACCGATACGCGAGCGAACGTGAAGCGACTGCTGCTGCAAAACGTCTGCGACCTGAGCAACAACATGAATGGTCTTCGGTTTCCGTGTTTCGTAAAGTCTGGAAACGCGGAAGTCAGCGCCCTGCACCATTATGTTCCGGATCTGCATCGCAGGATGCTGCTGGCTACCCTGTGGAACACCTACATCTGTATTAACGAAGCGCTGGCATTGACCCTGAGTGATTTTTCTCTGGTCCCGCCGCATCCATACCGCCAGTTGTTTACCCTCACAACGTTCCAGTAACCGGGCATGTTCATCATCAGTAACCCGTATCGTGAGCATCCTCTCTCGTTTCATCGGTATCATTACCCCCATGAACAGAAATCCCCCTTACACGGAGGCATCAGTGACCAAACAGGAAAAAACCGCCTTTAACATGGCCCGCTTTATCAGAAGCCAGACATTAACGCTTCTGGAGAAACTCAACGAGCTGGACGCGGATGAACAGGCAGACATCTGTGAATCGCTTCACGACCACGCTGATGAGCTTTACCGCAGCTGCCTCGCGCGTTTCGGTGATGACGGTGAAAACCTCTGACACATGCAGCTCCCGGAGACGGTCACAGCTTGTCTGTAAGCGGATGCCGGGAGCAGACAAGCCCGTCAGGGCGCGTCGGCGTATGGCGGGTGTCGGGGCGCAGCCATGACCCAGTCACGTAGCGATAGCGGAGTGTATACTGGCTTAACTATGCGGCATCAGAGCAGATTGTACTGAGAGTGCACCATTGCGGTGTGAAATACCGCACAGATGCGTAAGGAGAAAATACCGCATCAGGCGCTCTTCCGCTTCCTCGCTCACTGACTCGCTGCGCTCGGTCGTTCGGCTGCGGCGAGCGGTATCAGCTCACTCAAAGGCGGTAATACGGTTATCCACAGAATCAGGGGATAACGCAGGAAAGAACATGTGAGCAAAAGGCCAGCAAAAGGCCAGGAACCGTAAAAAGGCCGCGTTGCTGGCGTTTTTCCAGGTGCAGGCTTCGCCCCCCTGACGAGCATCACAAAAATCGATCAAGGTCAGAGGTGGCGAAACCCGACAGGACTATAAAGATACCAGGCGTTTCCCCTGGAAGCTCCCTCGTGCGCTCTCCTGTTCCGACCCTGCCGCTTACCGGATACCTGTCCGCCTTTCTCCCTTCGGGAAGCGTGGCGCTTTCTCATAGCTCACGCTGTAGGTATCTCAGTTCGGTGTAGGTCGTTCGCTCCAAGCTGGGCTGTGTGCACGAACCCCCCGTTCAGCCCGACCGCTGCGCCTTATCCGGTAACTATCGTCTTGAGTCCAACCCGGTAAGACACGACTTATCGCCACTGGCAGCAGCCACTGGTAACAGGATTAGCAGAGCGAGGTATGTAGGCGGTGCTACAGAGTTCTTGAAGTGGTGGCCTAACTACGGCTACACTAGAAGGACAGTATTTGGTATCTGCGCTCTGCTGAAGCCAGTTACCTTCGGAAAAAGAGTTGGTAGCTCTGATCCGGCAAACAAACCACCGCTGGTAGCGGTGGTTTTTTGTTTGCAAGCAGCAGATTACGCGCAGAAAAAAAGGATCTAGAAAATCCTTAAGAAATATTTTCTACGGGGTCTGACGCTCAGTGGAACGAAAACTCACGTTAAGGGATTTTGGTCATGAACAATAAAACTGTCTGCTTACATAAACAGTAATACAAGGGGTGTTATGAGCCATATTCAACGGGAAACGTCTTGCTCTAGGCCGCGATTAAATTCCAACATGGATGCTGATTTATATGGGTATAAATGGGCTCGCGATAATGTCGGGCAATCAGGTGCGACAATCTATCGATTGTATGGGAAGCCCGATGCGCCAGAGTTGTTTCTGAAACATGGCAAAGGTAGCGTTGCCAATGATGTTACAGATGAGATGGTCAGACTAAACTGGCTGACGGAATTTATGCCTCTTCCGACCATCAAGCATTTTATCCGTACTCCTGATGATGCATGGTTACTCACCACTGCGATCCCCGGGAAAACAGCATTCCAGGTATTAGAAGAATATACCTGATTCAGGTGAAAATATTGTTGATGCGCTGGCAGTGTTCCTGCGCCGGTTGCATTCGATTCCTGTTTGTAATTGTCCTTTTAACAGCGATCGCGTATTTCGTCTCGCTCAGGCGCAATCACGAATGAATAACGGTTTGGTTGATGCGAGTGATTTTGATGACGAGCGTAATGGCTGGCCTGTTGAACAAGTCTGGAAAGAAATGCATAAACTTTTGCCATTCTCACCGGATTCAGTCGTCACTCATGGTGATTTCTCACTTGATAACCTTATTTTTGACGAGGGGAAATTAATAGGTTGTATTGATGTTGGACGAGTCGGAATCGCAGACCGATACAGATCTGCCATCCTATGGAACTGCCTCGGTGAGTTTTCTCCTTCATTACAGAAACGGCTTTTTCAAAAATATGGTATTGATAATCCTGATATGAATAAATTGCAGTTTCATTTGATGCTCGATGAGTTTTTCTAAGAATTAATTCATGAGCGGATACATATTTGAATGTATTTAGAAAAATAAACAAATAGGGGTTACCGCGCACATTTGCCCGAAAAGTGCCACCTAAATTGTAAGCGTTAATATTTTGTTAAAATTCGCGTTAAATTTTTGTTAAATCAGCTCATTTTTTAACCAATAGGCCGAAATCGGCAAAATCCCTTATAAATCAAAAGAATAGACCGAGATAGGGTTGAGTGTTGTTCCAGTTTGGAACAAGAGTCCACTATTAAAGAACGTGGACTCCAACGTCAAAGGGCGAAAAACCGTCTATCAGGGCGATGGCCCACTACGTGAACCATCACCCTAATCAAGTTTTTTGGGGTCGAGGTGCCGTAAAGCACTAAATCGGAACCCTAAAGGGAGCCCCGATTTAGAGCTTGACGGGGAAAGCCGGCGAACGTGGCGAGAAAGGAAGGGAAGAAAGCGAAAGGAGCCGGCGCTCGGCGCTGGCAAGTGTAGCGGTCACGCTGCGCGTAACCACCGCGCCCCCGCCGCGCTTAATGCGCCGCTACAGGGCGCGTCCCATTCGCCAATCCGGATATAGTTCCTCCTTTCAGCAAAAAACCCCTCAAGACCCGTTTAGAGGCCCCAAGGGGTTATGCTAGTTATTGCTCAGCGGTGGCAGCAGCCAACTCAGCTTCCTTTTCGGGCTTTGTTAGCAGCCGGATCTTATTTAATTACCTGCAGGGAAGCGCTAGTGGCTACCAGTCGGGCTCGTCGCAAAAACATCCGCGTGGAAGTTCTGTGCTAACAGGCCCATATCGGAAGCTGCTGTGCGCACTGATTAAAAACAGGGAGGGTGAGCCACAGCAGTGCACCACATGATCGTGCAGGTTGCCAAAGTGTGTGCGTAGTGCGTCATCTACCCGACCGGCGTGAGCATCCGCAGGCACATTGCCTAGGTCGGTGATGGCTGCAATGTAGCGAAACTGCGGCCAAGTTTTGCGCCACTTGTCGATGGCACTAGGGAGATACAGGCCAGAGGGGTTGCGAGCCCCCATATCAGCGTGATGTCGCGCTGAACCTTGCGTTTGGCTAAGTCATCAAGAACGGATTTAATGGGCGCAAATCCCGTGCCACCTGCAACGCAAATCAGGAGCATGGTCGTCAGGCTTCAGTGCGATGCTGCCGAATGGCAGTTCGATCTCCAATGTGTCACCAGACTTCAACTGCTGGACGATAGTGCTGAAGCGACCTCCCGGTACATGCCTGACATGCAATGTGATGCCATCGCTCTCATGGGGTGGATTGGCCATAGAGTAGCTGCGGCTTTCCCCGTCGTCGAGGTGAATCAGCAGGTATTCGCACGCTTCAAATTTGGCGCGCTTGCCCACAGGCAGGCGCAGGCGCAGCGGCGAGACATCGGGTGCCGCCAGTGTATTGCTGTACACCTTGGCCGTAAAACGTTTTCGGGCTTCCGGGTCAAGGCGGCGAAAGGAGCTCGGCTGGATTGGTATTCACTGCGGCGGCGGTGCAGCCGCGCGGCAGCCCCTTGCTCCGAGGTGCAGAGTTCGCTGCGCACGGCCATGCCATTGAAGGAAGTAATATTTCCGTCGAGCAAGGCGCTCGCACAGTTGCCACAGCTACCTTTGCGGCAGAAATAAGTAGTTCGATGCCGGCCTGCAGGGCGGCATCCAGCACGGATTGCCCGGGCGCGCAGGGGAACGCGATATCAGAGTCGTGGATATGGATCTGGTGGTTCATGGTGATAACATCCTTTCAGCCCGTTTGGGCGCCGAGCAGGGCGATCGTGCGCAGGAGGGCCGTGGAGTCGGCCACGCCACGGCCGGCAATGTCCATGGCGCTGCCATGGCCCACGCTGGAAAGCACCACCCTGCCGCCGATGGAGAGGGCGCTGGCTCCGTTAGGAGCCAGCAGCTTGATGGGGATGTGCCCTTGGTCATGCAGCATGGCCACATACAGGTCGTGCTTGCGCTGTGCCAGAACCATGTCGGCTCCCATGGGACCATCTACCGCCAGGCCGCACTTGCGCAGTGTCTCGACGGCAGGAGCGGTGATCTGGGAGTCCTCCAGGCCGAACAACTGTCCTTCAGATGCATGAGGGTTGATCCCGAATACAGCGACTTGTGGTTTAGGCACTCCGAGTAAGGTGCATGTCTGCACGGCAGCCTGCACCGCGTTGACCACCAACTGAGGAGAGAGCCGCTCCAATGCGCTGCGCACGCTTTCATGCAAAGTGACATGCACTATGCGCAGGCCAGCACCCACCAGCATCAGGAATACCTGGTCTTCGTTCATGCCAAGAACATTGGCGAGCGAAGAAGTGGGTAACCACTAAACGCTCTGCTCACGATAAATGGCCGTTTCATGGTGGGGACAGGCAATGACGGCATCGACCTCGCCGTTTTCGCACAGCCCGGATGGCTGCTGTTGCAGATTGCACCGTAGATAGGCCTGCCTGCGGTGTGATCTCTTCCCATTGCGCTGGTTGTGCAAGCGAGCCGGCTTCCTCATGAATGAGGTCTTGAAGAAGGGACTCCATTTGGCGAGTGTCGCTGCTTGTTCAAGAGCGCTCCACGGTCCATAGACCTTGATCAGGGATCTTTCGTTGGCAGACGACTGCCGAAGAGCTTTCAGTGCGATTTCAGGGCCAATACCGTGGGGATCGCCGATGGCCAAAGCCAATCTACGGTGCACTATTGTCATTCTAGCCCCGCCTTCTCATAGCGGCAATGCCATCAGCGTGTCCGTCACCGTGCTGTCGCAAACCGCGATGCGTTCTTGCAGACGTAACTTGCCATGATCGTGGTGAATTTGTCGAGGTACTCACCGCTGGCAAAGACCTCTGTTTCCCCTGTATGCATGATGCGCAGCACCATGAACGGAGTGGAAGCGCTGGCCTGTGTTGCATCGCCTGACTGGATCGAAGGCGGACCAGGATATGGCGATAGCGGTGGCGCTCGTCGATATTGGCTTCGCGCAGCGCAGAAATTCGGTCGGTGACGTGCTGCGAATCCGCCCAGACAATGCCGGCAGCAAGTCCCTCATCATGGTTGTCGACATTGGTGACGCAATAGTGGCAATCCTTGGTGAAAAAGGTTGGCCATTGCTCCATTGCATCACTGTCTATGGTCTTCGCGTAGGCGGCATTGAAGGCCGCGATTTGAATTTCATTGATCATGTGTACCTCCTACCCTCATGCTTGCATCTCCTGTCCCATATGCTTGCGGTAGGCCTTCCAAAAGCCGCGTACCGAGGTTTCTGTGGCGCGGCCCTCGCTAGAGCCTTCGTGGTCTCCGCCCATCTCGATGACCGCATCAAGGTTGGCAGCGCCTGCGATGCCACGCTGCACGAATCCACCGACAGCTCCGTCTTCCATGGAAATAAATCCTGCAGGGCCGATGAGGTTGGCCTGTTTGAGTCTGACCTTGCGCTGCTCTGTACTGTCATCTGCATAGCCAAGATAGGTCCAGTTGAGTTCCGAGCTGGAGATGCTCTTGGGCAACAACTGACGCACGGCGATGCTGTTCTGAACTTGCTGCAGCACAAAGCCAGGGAACACAGAAAGGATCTGCAGGGTCACGCCGTCCTCGAACTCCTCGAAGCCCTCTAGAAGGCTGGGATCTTTGAGCCGGTAACGCTCGTTGTCGGAGCGGATGGCCTGGTCTGCGAGTTAGGTCTTTGGCGCTACGATCGATCATGGAATAGCTCACATGGTGGCCACCCGACTCGTCGACGATGACGCCGCCTTTTTGTGAGAGGCGATTCAGCTCGAAGGTGGTGAAGAACATATGCAGGAGGCTGGCGTGATAGCTGTCCTTCACGTTACTCGAAGTAGAGCTTCCAGTTGTTAGGCAGCTTTTGCGTGAAGCGACCGATGACTTCTACGGGCTTGTGCAGCACGCGCTCTATGCGCTCGCAAATCTCAGGGCCAAGGTAATCCTCAATGCTGGGCACGTCCTCGGAAAAACTGCCAAAGACCAAACCGCAAAAGACAGCCACGCGGAGCTTGCGCGGGCCATGCTCTTCTTTTTGCAGAATGAGGCCGGCATGCCACCCTGGCCCTTGACACCTTCTCGAAGGCAACGCCGGTCAGATCTCCCTGTCGGTTGTAGCTCCAGGCGTGATAGACGCACTGGAAGGGTTTGTCCGTACGGCCCGATTTCTCCAGAGCGATGAGAGCGCCGCGATGCGCGCAGCGGTTCTCGAAGGCGTAGATTTCCTGGTCGGCATCCCGTACGACAACTATCGGTGTTTCACCGGCAAAGGTAGTGCGGAAATCACCGGCCCCGGGAATTTCCGATTCCAGGCACAAGTAGTTCCAGACCTCGCCGCGATAGATGCGCTGCTGTTCCTGATCAGCATTGGCTGTGTCGGTATAGATACCAAAAGGCACGCGCGTATTAGTGGCCCCATGCCACTGGATGATGATTTCTGCATTCCTACTGACCTCCTTCTCTACTTGCGGGCGAGCGAATGACTTTCTGCCGACTTGCGATCGGGGTGATTGTCGCTTCGGACCCAGCGGCCGAGGAGGAAGACCGCAGCTCCGGCAACAGCCTGGGACTGACCTTGCCGCGAAAGACTGCACTGGCGGACCAGCCCATGCCGAGTGCCGCTCCGACCGCGATCAGCCAGACGATGCCGCCGAGGCGGCCAACACCCAACGCCCATCCAACCCCGGTGGACCGCATCGGTGTCGGATAGAACACCGCGGACAGCGCGATGAGGCTCTTCTGTCCACCGCTGATGCAGACCCCCGCAAAAAAATTGGCCGTCAATAGGACCCACAACGGCGCCGTAAAGGCGACACCGGTCAGCGCAACGAATGCGAATCCGACGACATAAACGGTTCCGAGGGTGACGTACGCGCCGAGTCAGTCCCATCAGGGCCCGGTGACAAATGCAGCGGCGATGCCGCCGACAGTCGTGAGGGTGGTGGCGGTGACCACCGTACCCATGTCGTAGTCCAGGCTCGTCATGATCGACGGTAGCCAGCTTCTGCAGCGCGTAAAACTCGCCGAGGTTGATGACGAAGACCAGCCACAGCAGCAGGGTTCCCAAGACCCGGTCACGGGTGAACAGGCTCCTCAGTGCAGTGCGTTGTCCGTCGGTCCGCTTGTCGGCCTCGTAGGTGATGTCGGGGCCGACGGCGAGGGCGGGATCCATTCCGGGAGGAAAATCGCCACGGATTCTGTTGGGCTCCGCGCCTCGGTTGATCATTGAGGTGAGTGAGTCCGGCAGGTAGCGCAGCAACGCCGGGAGCAGGAGCAGCGGTGCTACTGCGCCGACGACGAGTACCGACCGCCAGCCGAGGATCGGGATCAGCCAACCGGAGACCAGCCCTGCCGCGACGACGAATCCGAGGGAGAAGCCGCGATCAATCACCAGGACGAAGGTTGCTCGAAGACGCTGGGGCTGAATTCGCCCGTCAGTGCGATGGCACTCGGCGCGGCGGCACAGCCCCATTCCGGTGATGAAGCGCAACGCCATCAGTTCGGTGACGTTCTGTGACCAGGCCGCCGCCAACGTGCCGAGCGCGAAGATGACCGTGCTGGTGATCATCCGGCGGTGGCCGAACCGCTCGGACAGCGGCGAGAGCGCCAGATAGCCGACCATGACCAGCGAGCGGCAAGATGGGCGAA
+
*)(()'&%&'&((%&((.1EHJDH???JGHEHJGF9777=@BBEEJJGJIJGJGFEGHGFGJIEAAA@ABBJJHJJJGJJJJIJJJGDBBGFDBEHEGGJIGJJIJJJJGEJJJJIJIJJJJJIJJGGFJJJJJJJJGJJFHCEJFFGHFDFFJJJFHJIJJJJIJJJJJJJIJIIHJJJDHCFIGIJJJHIHIFJJJIJJHGHJJJJJHJJJJJJJJJJJJFFGHF>@DF@?@AEHGJJJJEDBB:998;?B>=;.-)+(+,,-..'('%&&'BHJJJJFJJDJJJHHJJJIFIJJJFIJFJA=<;9=>@FGECEEEEFDDDFF?<<<HJJEFIFHJJHAAABJJIJJJJIB@@.,,3:7*)10224AJI@A@>A@?*7888IHEF6667JEEIIGHB>;;<JJGJHIIFEJGJHJJJJEHCG@?>>C@888JHJJFHEEFEGJJJJBA342273))=?JGJJEJJHIJIIGJJJJJGFJJJHEJHJHGIGIJJJJGJFJJJJIJHJJJJHJJFHDIJBCBDGIH<;;;<6668JGJHJHGGFC10..113:69>6CFHGJEHHIFHJHJJJJIJJJJJJFJGE99EBC?AA@FDJJEJJFF@@?A;C?DJGJJHDAAIIJHJGHJJIEJCDC@<:,++,8A>AAIHGJJGJJJJJIJJGIGJHHEEDFI@@=79?G@<<=6409JJJJJJHJJJ=7.,,IIIJJJJJJGGAEFDEEHF@6,,+434?CFFDFIIE>;,+)*..-)'')+01122BBDAFGHGHGJJGCECFDJA@@<>JHJCEJJJJJJJJJJGJJHJJJJJBCAD99:BIJGE>>>?7767>?JJJGFGJJJJJGDDGBJEJHJJIJJHJJHJ:9;>JJJGEFFJJJJJJHIJJJJGJGJHDDFDGHEJJIHFFGEHEGHJJJJJJIGHJFJJHJIJJJHGEIHJJJJDGEBDEEIHJJJJJHJFDGJJIJHFFGJJJHFHJJEJBC=>?@GJDIBBIJJHHGJGJJ=<<=@CFDJDCEEGDCGGFIFD::;>D>?>?CHCCJHJGHIJHJJJEJJJJIJGJJJHJJIFE:::JIGJJGGJEDIJJGJJEJJDC4223GGJGJJIEJJJHJJDDCFGJD>??454444443399G779-JIFJJJGJJJJHJJJIJJJFCC--,+*'*%&%''(378JJJJIDE::::<::::@C----0....,&&&&)()%%%(+))?FFJHJJJHIJJJFJJJJJJIJGJJJJIHJJJJJJJJJJJJJJGJJJHIJJGJJEBC''''IJIJJJHJJHJGJJJJJJHJJFIJIJJHG;;;;HJFDIEA@?@FJJJJIJGFJIBBDIJJJJJJJJJJJFEIJEJIJEIDDHJJEJJJGIJIFGEJFGGJJJGJIHJHJJ<<<=A@ACEGEGJGJGJHIIJHHJJGC825,)()()-'345HIIFJAHJIGHBFGDJGJJJJJJJFFA+((67FIJFJJJJIEDIGJFJJJJJFGJHJJJFJJHJJJIFEJEJJJGJJIJJJJGJHJJJJIJJJJJHJCJCJHEGHJGGFJGIJJCFDHJ8889E@<;;<<?>:32414333?>A:E001=FGGFDIGFFGDFJJJDEB1000JJJIJJFJJIHJIGJJCJJHEEJIGIJJFHJJGFHGJJGJJJICCBABFFGIJJJJJJJJJJDF=<<GJJIJGIHFJBECFIJDJJJJJJJJJJHFJJJ====FBFFEEJG?FFJIJJIJJJHJIJJJJGGIGFHDGJIGFHJJIFIJ:5***>;ABFFDGICC?;-''*;@=55CBDIB:9;;@DEIEDJGGI7669IJFJJJJJJHGJHHHHJIHD688'2.--(()&-+-+=JGDGJJDGJECAAAG7433HJIFIHJJJJJFHEJGHFC@EHJJJD<<<=:660///7832223431247>;99::>788=><;>BA?818HJJGJJJIGIHJJFJJHIJJJ:J5555BBCCDFA@91001B@ABDJJGGJJJJH@AEDJ00000JHFJJFGJHIGIJHJJJIJHGJJJJJFJJJGJJJEJDHDEEDCDBC<88;DB@A@9C::ABGFJHDFEGHGFIHJHJJJJJIJJJHC>>>CFJIJ7777?@CGCDGAAABCDBBBHBCCBJJHFIGFEDFJJJGJFIJIJJBB@?;4../0FEHJGGGGJCADGEHGCA<<=>JHJJGJHEFJFJDEDHJFGDDJA@?81//799<JJIJFJJJHJJHJHJJJJHJHIGFJ>?>>DHHJJJHDJGGJJJHEJGFFJJJHIJJFJJGJJJJIGG?=2;98/'&%%&+-(-,---&&&&3))))+*:;;EBAA:96566=GGJJEGB>??CHJGGJEHJGFEFIJ8=<=DJJJJEJIHJJJJJIGGIIJGIJJJJFJIJJHJJ?>>A,,,,?>FCBJEBEEFFIFJHGJJJJIJGJGJIJHJHJJJJJJJJJIJFGFEFDDJGFJJJFIJJGIHGGGGJGJJJHJJGJJHJJJJJJFJJIJJJJIJHJJJJJJJJJ8787IDAB----:E?@?>;;9:;=7444DCEDD;;;;HEJGD;4?EIDGHGJJ>>>=??:::80//0?C??CJGEHEJ544)BD)FJJJEHGHJIEFFJJIJJFHHJJJFFEA?6555JJJJCCCEHJIHJJJJJJHFJIJJJEJJJGJCBDC/../+**,3322249:8977=<<EDEA<<BFDJJIJJGHIJJIJJJIJJIJIDJFFFJJGIGJIEJJJJIJIJJIJIJJJJJJJJHFHFJAB8789900316;..138973@?CA@??B>==444540//,-)((57<;7:?>;9:<A?<*))))''')((/0889@C=J<:0///560/*'(.2/4//878;JEBB??>>4336<840117?@@DEHJJGJJHEFII?@;<==FEFHJEFJHGFJJJHJHIJIJIHDCJIJJEBDBB?@@AJJHJJJHJJFEA?4444574.//;JECFCDHGGFIGJGHDGHHHFJFGIJJJIHJIJJGJHJJIFJDB:451980++457DDIFJFGFHIFJGJGJHJJJA@@JIJJGFJJJJIIJGIJGHGED85*)))-++011>@CJHJJJJEJGFJJFFIJJHJJH?=<<<1+(&.IJE===<@7777AFJHJJFDCB>>AADJJJJIGJJJJHGJJHHJGJJJJJJH>>>DJJJFJJGHGIJJJGHJJJJJGIBF=4)('$*4/...0/**/:?;CDB556CBCE????JCBB@==,,++,+,,%%%%+,JCGBDCBEEIG?>;;87:@94334DJJHJJJJIJJJHFDFC:BJGJGHJGJGHCBC@FDDEJGJGJGJGFG?><B7===?DDJJDEJ?133399:<;;:<=**08;0EC>JDCGEEA:9<EIEECEGIJHJEC>6411=JGGJ54444E>9588>C@?>>>DEFJJJFGJJJJJC@@@CEDFCCAFFGJEFHIIGFIJJHJJGGJJFEIGJCDCB@??BA@@BCGECJIHJGHHBEDGDEJIJJJJGJJJGJI<;;;FEEEJJJJJGIJJJJGHJJJHJJJJJIJGJJJJJJJHJIJJJJJIGJJJHJGJJJDECBJJFJHHEEGHIJJC....?ABCJFJHJGJJIIHJGFJHJJFIHJGHJJBABDJIHJJJGGJJHDEDDFHJHEBE;;;;BIEIEJHIJJJFHGIJJHEGEJJJJJJEEJJJECEGJIHDEEIE>=AE<96++-*().=8977979-++,3(588@HDFJIDGEJJHDE;GBCIA??A@HIJFDJFJJJJJGHJIJ@>;.((+569@?>;:64'&'10/00..+%%%()*)'''(3++,.01045,++-21/)(),-49?AC@@?GJJIIGJJJJHIJJJJJJJHJEJHHJJJHJJJFHHIJJJHJIGGHGJGJJIA@@BJJFJJJJJJHGIJJIJJHDH<<<<DEFJGJJGEGB@=AGFDAB;:<;=>@AA@IJJJDGEGFIFHFICD884---.9;?9889GGIJEBCIFJEFE@???GJJJFH??@?IHJGJJJFFHJJ?FFGEFEJJ@?@AJE??>>(('(.+**+--..;10096666><<3001/12:69??@@DFIJGFCEJFGIGGJJGJJJFHJHBB@BFJJEDEG?>??EDBFDDDDGJFGJFAAJJJJJEEJDE00017==5<==>=881.2+BBHIHJJJGJFJIFD=...45=DHFFJJJHJGJJJIJJGJHJJFDEJJEFJGE=<==ICB<==JHJJJDCFCBCBDADED==7+*-21;<655+(('0199FDCEHJIJJGJJHGJGDEEIJJAA@BGA@??@JIDFGHFGJGFCJFGA>=@JGGEJHFJHD0-*IGJGGJJJJJJJJHJJIGC>>?>332288@74?>@C5444JJEJEGEABBCJJ9889<<<>DDJCEEJFHJJJCDDGH@>>@JFJHJIHIJJGHIJJJHJDGFEFIJJJGFJJHJCDJFHFEEGGHJGJJDHEECDB&&&'-,++5FDDEECJCBBFJC@CEJGA.,,,=FGJJHGDEHIJGJJJJIC223GGHJJJJJJJJBJJJJJJHJHGGFJIJDFDFDIDEFFFIJGHDHABBB>>;;>E0//00///=>>HIFDCDEA>:0/,+(,./**=;HEEJFJBCEECBABCIB;99;<;95433/,-=?A?>>@E:9<<EDDEGHIJJJEJFJHJHJHGJEJFEJJIEDIIFGHFHGEJHJFFEJEJJFJJFGJ96899++*((006;<BHHD<@>E-3()FDEGJBBC?@??CEDHGEFJJFEID@?CCFIJGHJDJIEEDCGFJG;??=+**+1001>:-)(-/6;9;;,,,,''')-89:JFIEIJBABCHIJFEFIJIFJJJIIJJJGJJJB>=:ADHEJFDEDCECDFAJGH:74412CFDDDBJ@>>@IJJHHJHJJJJJHFJJEJFIE><<<BGDJIFJ>AJ??JHJFJEJJJHJJGIEDJEGGDBB@??@FE9889?CB>@DADDBA7=))))2321213-*''-01?;HJGJIGDGIFHBB;:556:>;<DDFFJJ5111GJIJGJJHJJJCDFFJJJJFGDCD;::7666CDJGJEIF9999JJJJJ>==?DHEEFBECJJHFHFJGHFECC@EJJHJJEGJJEGJHHEJFJJ>??AJ@B?;:;>:78;=21129:=:=J?@?JJJJJJ?;<;FGGFFJ??=@<8JBFDEEGBA@BFDJFJ<FHBDGE96.+)+,,=<<<664EJJJJJIIHFJJIIFJHJFEJDGGHA:;11//25220''%&'&%)*?AAGJJIJJHJJI?<5,8989>==>JHJ:7781.CD32239637CDEJHJJGJGFIFEEEED@<CBCEEGJJJIAEJ?888:<D?JBDAB76668JJGIH@ABFHJFCCECA988;FGGB9999GIJGIIJIEDECJJJFJJJJJJJJJ@@/0C@3112)))??CFBBBBAABJIHGGJH<<>>?JHJJJJHIJJIJIJJJJJFEAACCEFGJJ@987''''<HJBC@BB@?@JJJIEFJEGFDJJJIGJJJHIJIDEBBJ76548>688:6666FEBDFJJJJGGGH???7332((&&)+**--BJEGF>>==@DEBBHHJJJHFJDGHDJFHJFIJFJJJJIJJHHGHIJFJJJJJGJJJDJJJJJJFFCBA@DFDGJ=889@JJIJGGJJHAGJJJJJJJJJJJJJDCDJJIJGJFJJIJJGJ@A@?C2222:;<JG8877;A6656ED@?BDCJJHJIIJGJJGJFIED>('',-0/0..++447644;@CG?>:988:;;::BAIGJDDCCJIJIGJ@;;:JJJJHDGIIJGICBB>>>>CHEFDJGJIFJJJJEDEDDGC53+**+1<<;:>B;CFCJJHHGHJJHGDFJIEF:::::96+--,-,,/)**77333=?:8557<:::A?>86,('')5>?????=****?<=EBCFEJJIGEFFJJHJJJJJJJJJJIJGJJGJB<>@FI???FJJJJJHGFHJIJJJDEBC@A@AIGJJGJFJJEJJJGJJIIFB=>:J4>B<<<JJ?;:98((((8@4444DEJEEGJJJJJGJJEJJ666CGJJJJJJIJJJJHJJJJHHIJJ.--('&'**')*.1454@A@JJ?8877EEIDABJJGJJHJJIJJJJIJDA'''+20//037666AJHFBCHHEGIJIGJHJJJIJJEDDCB1@IJFGJJJJFFDJJGJBABHJJJGEJJIDCDBJG?@?:55:7;;===>;<8<+)))-'&&%&'$$#$$&$')ADCEDCFJEDJG00-/(''''%$%''0++89DCJJJGJJJJJJHJEFJJHJJJJJDJGJIJIJHJIJJJJFJHJJJJJHJEJHJHFH@:::>;;:;GJFJEJFIJJIGJJGJJJJFIJGFEDE933./-)'%&((&&&&''++((+/EJEEFEFHJJCFFFHEHFEGHFEJJGFGJJJHGGGBDIJFJJJB:9;;JJJGFJCCJFDFIGEBB8334?JGGFGFFJBBBBJJGJIJHIFHJHEG-,,-///0/0)1:@CCBF@/,,,4553,,,,.--.J9888FGIJJE>@FFEHJEB<<<=?>D@BAAJJJFEDDECBDGIIGJJJJEIFJFIIFHJFIIJJJGJFGJHEJEEEJJJJIFHIGFGJFFGFGJJJ>>>?EDEJD@IDJGJJJDE////IDCAADHC?@BEDBCDCEJIJHIJDC@<;;768''JGHEJJEJJGHCJGJEIGEJI??HHJJJJJJJGJJJHJJJHFBA====>==<<:;?@;?42>::9<;=<<AA?@CBJJHGJGJEGIHHFHGJJAAB?A8888AHHIHEJEJJ@?@JEJEFJHFCDCJBEJE635@?>877=A@ABGBJJJJHIEGJJG5546;=97>999;JG@?@B@>889;DDDE>FJJGJJJJJJJEJJJIDHDEJGJJFJJEFJHIGGGJCFFJJIHHJJJIJHFDCD>?998=><===HHJC?@JJJJEGAIGDGJFJJFJEJJDJJHHDCBCIJJGJJHIIJJJJJGJJIJJHHJJJGJJJEJJDCF?>:@>JFJJGJGJFJJJIJCFEFIJGGJJJJEHGFJGJHJJJJJGJJFEJI=:::(((')())((***(%'%$$$%'(..,%$$%$$%%%&'&&)*133.---=6=>=>>?EFJJFAB@BEJDGDEFCDJJE==>?F1002,+++0+++++&&))=>GHJJJJJJJJJIEHJJHJJHHJJJGHEA@@?>=?@JHJF98(+**>>:422?<*1*'(7/FJGJJJJJJJJJIIJJEJJJJJJHJC@CJHJJHJHJEJIGGGJIJGJHJDJHHBBIIJHGC2110...-*%%%&''*.+,.03<DDHHGEJEBAAAD9IFJIGJHJGIGJ?>?78GJ;;CACGCB?:79882;:<DBC1001@@C=@>AFHFGJIHJGIJHJJJJJJ@@JIIFBA@@FIDDBGGJJJIEDHDFFGJJJJDGJJJBAABJEEFEHGGGJJJIJJJFAA@982248AGCFJIJEJ>=>?AC?A@99:9=<1'''('&)+,0168HHJJJJJJJJJJJJIJIJJHJIFJGJGJIGJJGHJJJJGJEJJFGJJGCG222;@AAJJFJJJJ@??9455>88/00<EFFJAHJI<;56@>==<<?BCEFJGIJCECHJJIJFJIJJJJFDEAJIFFEHHJJGEHEJHDIJGJJJJJJJJIJIJJ???AEBECGCDCG////:775998//..3(,,,666;GJJFJJDJ??@?D@877,,,'%%%ACBBDEFJJJJIJIFJA?-,,,@?A85440*(((++(((%%&,--33;=<@EFDIJJIIJFJGFFGJJIGHECEIJJJGEJJIJJGJGJJHEHJJJJGJJGDED<<<>A??JBEEDEJJD?@ADE?IJJGJGHHJJJJJJJJJJIHFJEHGJJFGHJJGJJJJJJJJJ6333@<??JGEI)))*GJGJIJJJHFJEJJJJFJGC>DDAHEJ@@>?>=:9:9=BFDFEJJJJHGJJIEJJFIHJJJGJBCJAJJJJJHFFJJJFFEJJJJFEFHJJJGJJJEFIJJJIJJJHFJJJFE,,,EJGCCFJHD::GGJHFHJHJJHJHJJHJFJIFHJJDGCIA@ABDABDJ::::=>>BCCEFJEHGJFJHHHJDEFD><87810.0//112=>@E?@BDJJ;76)>JJJJJHEFJJJJJJFFJJJJJJGJJJGJGHJGCACAC@::9<666305222DCHJIIJGJHJJJJHCEB@6666@99999<;4EDEJJDDEFH=;;;HJDJJ@888<CCF9;;<C<;:=;;;::64-))6?GIHFFJHJHDDD@>>@IGEJEHE;54*,(''$$##$&'(((=6645=<><9=DHHHEIJEDCDJEJCCFHHJCCBCFJJFCBD:AB@@@?CCEHGFB//<DIJHJJ@?==@BBJHC@???JGEE<8;;=FBIGHFFHJJJBCBBEDEFCHJIJDG<::9:;:8((()%$()+%$$$&12-)+,(((&**+0200119=ABBFJJFJHFGJJJJJJFHGJ@@ABFHJGGFJJJJJJGJJJJHGFFFFEJHGJDC@>AEBJFIFJJFFDJHECEEJJJJFC211,38--2/39<CCJFEGGJJJHHGJJGJJIJJJJEJE443223*))(++,1)()128B@89=?AFEGHIGHHJIHJJJHHJJFFJJGJJJJJJGHHIJJJ@C94-.4<<<;=@>=<:////JIF8778CJIJFC??...50/,,..0,+***9;,++,EA::<=?B?:::>,,''()0(&&'AHJFIJHGIGJJFJJHADCCHACBBJJJHGGFDJJJJJEGJHJGFDHGJ888DJIJJCC<;=45500<=A==;;,/??>A??@AB@<;<<BGEJDIJICHB34JGJIJ@5987996GH----=4--,++++39>33D7IIHGIGJJJGEDCAA>DJDGJIJICA@CBD----B;3.+('))%%$%&)%&&&&.;0668@65-.=AEABEDDDCCDCFDJGDEJIIJIJJJJHJJJJFGCGFDIJJJFJJJGJJGJJJGGB>HJFDIGHED@@;<CHJIJGJIJIJJJJJJJJJJH@@?@JHJJJJJEJJJHJJJJIJJHGEDHJIGJEBHEHJ:)''':?A?@C??@@BEFFCECFJJJJJJJJHHGJFHJJFJJJJJJJJJJJHGJJJFBBGF.----,,1BC??J@622021(((,((+*7<IDJI6668JJ97=<=:;<<AJGJHGJCB6)(().11'&&&)''%$&''00437BBGFDGHFFJHJF@HJDJIJJGJJJHJJFJJJJJJJJFFJH??>??:;@CE@---.CBB@BCABB/-2+,,@A89@=?GGAIHHJJIHJBCBJJJHJHDJBC78BBB?6;5---++*%&&'()))))5***'(''*))+4-CCACDGGGJJHFJGB=<;;=:642243200147---)++56767----(''('('(.69BCHFEIBBBA@@@@A::::A@;8A?@EGGDEDJJJJJGGIJIIIJIJGF==;89965&%&'+-,,/1<=>@BGHJJFIJGJJJJHHEHIJD?@>?EJ<<6JGJJJJJDGJEFIFGHGJGJHJGJJJJHFFIJJBBBBHJ@?@@HIJGGJHJBBBBEFBC?><:CJECBBCB?@FBCCDHGJJJJIJHJJGGJEJGJJIIFHJJJGFGGJFFHGEJFGIG??>=AAABDJJFFFJJA;<98;317---87;>?>BB@@A=???EJ>?>>HFIIGIJJFFEEGJJJFJGIHJIJHFJJJJGJCEECFC@=?@?F>:A=9999412;EIEECIIJGJGGEDG>>>>>===CC=>=6400<1+/=@@?B>J@=>>?B?<;;BEBDAEGJGJJJJJJJJGJHJIJEDB95574335<;973.//.1.5--EJJGIIJJJJJJDIJJJIIJEIGH???HJHJJJC><<;=>=43344467551/'&&&33::+*****+CFEGJHFEEGDJCA@/--,---712/.,*))'((%())+****)('&&**+.///0>@?@B:8557:HGJHGJJ><<<GDGHJJJBAAEDJGHJJJDBCDDHEIIFIIHIEDEDJIEFFJJFJJJGIIJGFJFDIBDEHIJJIJJECDBHGF>8781,)(((*-;A@??DDJFGJGDJA=>==:4110373239667;CFDHGJJJIHJJGJJJIJJJJHFHCHJJ;;;:?@EIJEHHIF@D('''&&&'6668HFJJJJIIJJJJJIJJJJCB??G;449JJJEJDCFCDG@JIHBCBBJIECEJFGBCB=878;J655641/,%%)/1449EDJEJJGIJJJJJJJJIJHJIHJJFDBBDGIJJJJJJJHJIJJJJJFEDGIJIJJHFE<<<9:99?=A774452=;755679;>>?F****((.-.-*)),DHFJFHIFFFHHGIJCGHDIDCEDJJIHAJAGGJ?4111066:<=<<**)%'-+,,-..6++*%$%,.0.-*')&
@Li_n2g_3_plaTL097-1_140
CTGGAGTGACGACAATTCCAGGCTTTCTGTGTGCTTTTTGCATCTTTAGCACTAATATCACCACAATCAATTAGTTCCTGAAGTACGTCACATCTGTCGGGTTTTTTCCCATCACTCCAGAATCTGTCATTTATTATGTCATTGACACGATCAGTTATCCCTGTGTCTGCAACATTTCCACGAGAAGCTATCATTGTTATATCTAATGCTAGTCCCGGATTATTCAATATTAGAGAGTCAAATATTCTTTGTGATGCTGTATCGTTCCACCATTTTGTCAATGCTTTTGCAGCATTATCATCTGCTTGCTGCTGTGCAGGGCTTTTGGGCCATGGAATTGGCAAGGGGAATGGTGTAAGGAAAAGTTTCTAACCCCAGAGGATCTGTATTCGTAACTGGATGC
+
+++99ED::977743348@4EJIJJJJJGHJJGADHJJJJJEJHJGJFHCCBJ=<<=DF48-**DEFIJJJJHJJIEH@@FJJJJJEGIJJDDABFE4441.9=FE?-+B=JFJFJEHJJJJJIJJJJJIFG99869GJJIJJJHJJJ3333<;<CBJJJHJJJJJJJJHGJFJJJJJIDHEBCJJJJJJJJEJJHFE:HJJJJJGJJJEA??>BACJJJJJJJJJJJIJJGEEJJJECBEFJA..--?>.JFEJJ=<<=JJGEJFHJJJGJJJJJJJGGFIICBAJJHG<<<011-,,.-++/.23/EGFFJDEJF>>JIEHFEF...HHIJJHCFEA@AC?525576,**++'&&$$$&''.4+++,12288:@876:;DJJG>>==B;:;78<<2211&%
@Li_n2g_3_plaTL097-1_141
AAGGGAAAGCAAGGTGTTTCGCATTTCCCGTGAAACGCTTTCGCGTTTTTCAATGTTATGTTAGTCACCTGGTTCGGTTATGCAGCCACCGATATTGCGCCGCCTTCGTGCAGTGTCAAGAGATGTTTTCGCATTTATCGTGAAACGCTTTCGCGTTTTTCGTGCGCCGCTTCAGGGTTTTCCTCAAACAGCTGGTTGTATGTCTGCACCAGCTGGATGAACAGCTTGTCCACGTCGCTGTTGTCGGGGTTCAGATCGCCCTCAATCAGGAAGTGGCCCCGGAACTTGATCATGTGAGCCAGGGCCAGATCAATGAGTCTCAGGTCGGCCTTGTCGGTGCTGTCCACCAGTTTCTTCTCAGGTGGTAGATGGTGGGGTACTTCTCGTGGTAGGCCACCTCATCCACGATGTTGCCGAAGATGGGGTGCCGCTCGTGCTTCTTGTCCTCTTCGGCAGGAAGGACTCTTCCAGTCTGTGGAAGAAGCTGTCGTACAGGACTGGCCATCTCGTTGCTGAAAATCTCTTGCAGGTAGCAGATCCGGTTCTTCCGCCGGGTGTATCTCCGCCTGGCGGTTCTCTTCAGTCTGGTGGCTTCAGCGGTTTCGCCAGAGTCGAACAGCAGGGCGCCAATCAGGTTCTTCTTGATGCTGTGCCGGTCGGTATTGCCCAGCACCTTGAACTTTTTGCTGGGCACCTTGTACTCGTCGGTGATCACGGCCCATCCAACAGAATTGGTGCCGATGGCCAGGCCGATGCTGTACTTCTTATCGAGTTCCACGGATCCACCACTTCCACCGCTGCCGCCAGAAGCCTCCACTTCCACCAGAGCCACCATCTCCGCCAAGCTGAGACAGGTCGATCCGTGTCTCGTACAGGCCGGTGATAGACTGGTGGATCAGTGTGGCGTCCAGCACCTCTTTGGTGCTGGTGTACCGCTTCCGGTCGATGGTGGTGTCGAACACTTGAAGGCGGCAGGGGCTCCAGATTGGTCAGGGTGAACAGGTGGATGATGTTCTCGGCCTGCTCTCTAATGGGCTTGTCCCGGTGCTTGTTGTAGGCGCTCAGCACTTTGTCCAGGTTGGCGTCGGCCAGGATCACTCTCTTGGAGAACTCGCTGATCTGCTCGATGATCTCGTCCAGGTAGTGTTTGTGCTGTTCCACGAACAGCTGCTTGCTCGTTGTCCTCGGGGCTGCCCTTCAGCTTCTCGTAGTGGCTGGCCAGGTACAGGAAGTTCACGTATTTGCTAGGCAGGGCCAGTTGGTTTCCCTCTGCAGTTCGCCAGCAGAGGCCAGCATTCTCTTCCGGCCGTTTTCCAGCTCGAACAGGCTGTACTTGGGCAGCTTGATGATCAGATCCTTCTTCACTTCTTTGTAGCCCTTGGCTTCCAGGAAGTCGATCGGGTTCTTCTCGAAGCTGCTTCTTTCCATGATGGTGATGCCCGAGCAGCTCTTTCACGGACTTCAGTTTCTTGCTCTTGCCCTTTTCCACCTTGGCCACCAGCGCCAGAGTAGGCCACGGTAGGGCTATCAAAGCCGCCGTACTTCTTCGGGGTCCCAGTCCTTCTTCCGGGCGATCAGCTGTCGCTGTTCCGCTTAGGCAGGATGCTCTTTGCTGAAGCCGCCGGTCTGCACCTCGGTTTTCTTCACGATGTTCACTTGGGGCATGCTCAGCACCTTCCGCACTGTGGCAAAATCTCTGCCCTTGTCCCACACAATCTCGCCTGTTTCGCCGTTTGTCTCGATCAGGGGCCTCTTTCTGATCTCGCCGTTGGCCAGGGTGATCTCGGTCTTGAAGAAATTCATGATGTTGCTGTAGAAGAAGTACTTGGCGGTAGCCTTGCCGATCTCTTGCTCGCTCTTGGCGATCATCTTCCGCACGTCGTACACCTTGTAGTCGCTTCCTCCGCCGCCGACTTTCCGCTTCTTCTTAGGGGCCATACTTGTCATCGTCGTCTTTGTAGTCGATGTCGTGATCCTTATAATCGCCGTCGTGGTCCTTGTAGTCCATGGTGGCTAGCCAGCTTGGGTCTCCCTATAGTGAGTCGTATTAATTTCGATAAGCCAGTAAGCAGTGGGTTCTCTAGTTAGCCAGAGAGCTCTGCTTATATAAGACCTCCACGTACACGCCTACCGCCCATTTGCGTCAATGGGGCGGAGTTGTTACGACATTTTGGAAAGTCCCGTTGATTTTGGTGCCAAAACAAACTCCCATTGACGTCAATGGGGTGGAAGTTTGGAAATCCCCGTGAGTCAAACCGCTATCCACGCCCATTGATGTACTGCCAAAACCGCATCACCATGGTAATAGCGATGACTAATACGTAGATGTACTGCCAAGTAGGAAAGTCCCATAAGGTCATGTACTGGGCATAATGCCAGGCGGGCCATTTACCGTCATTGACGTCAATAGGGGGCGTACTTGGCATATGATACACTTGATGTACTGCCAAGTGGGCAGTTTACCGTAAATACTCCACCCGTCGACGTCAATGGAAAGTCCCTATTGGCGTTACTATGGGAACATACGTCATTATTGACGTCAATGGGCGGGGGTCGTTGGGCGGTCAGCCAGGCGGGCCATTTACCGTAAGTTATGTAACGCGGAACTCCATATATGGGCTATGAACTAATGACCCCGTAATTGATTACTATTAATAACTAGTCAATAATCAATGTCAACGCGTATATCTGGCCCGTACATCGCGAAGCAGCGCAAAACGCCTAACCCTAAGCAGATTCTTTCATGCAATTGTCGGTCAAGCCTTGCCTTGTTGTAGCTTAAATTTTGCTCGCGCACTACTCAGCGACCTCCAACACACAAGCAGGGAGCAGATACTGGCTTAACTATGCGGCATCAGAGCAGATTGTACTGAGGAGACCGCATCGGGGATCGGGAGATATTACGGAATCCGTCGACGTCAGGTGGCACTTTTCGGGGAAATGTACACAGAATTCCTATTTGTTTATTTTTCTAAATACATTCAAATATGTATCCGCTCATGAGACAATAACCCTGATAAATGCTTCAATAATATTGAAAAAGGAAGAGTATGAGTATTCAACATTTCCGTGTCGCCCTTATTCCCTTTTTTGCGGCATTTTGCCTTCCTGTTTTTGCTCACCCAGAAACGCTGGTGAAAGTAAAAGATGCTGAAGATCAGTTGGGTGCACGAGTGGGTTACATCGAACTGGATCTCAACAGCGGTAAGATCCTTGAGAGTTTTCGCCCGAAGAACGTTTTCCAATGATGAGCACTTTTAAAGTTCTGCTATGTGGCGCGGTATTATCCCGTATTGACGCCGGGCAAGAGCAACTCGGTCGCCGCATACACTATTCTCAGAATGACTTGGTTGAGTACTCACCAGTCACAGAAAAGCATCTTACGGATGGCATGACAGTAAGAGAATTATGCAGTGCTGCCGATAACCATGAGTGATAACACTGCGGCCAACTTACTTCTGACAACGATCGGAGGACCGAAAGGACTAACTCACGCTTTTTTGCACAACATGGGGGATCATGTAACTCGCCTTGATCGTTGGGAACCGGAGCTGAATGAAGCCATACCAAACGACGAGCGTGACACCACGATGCCTGTAGCAATGGCAACAACGTTGCGCAAACTATTAACTGGCGAACTACTTACTAGCTCCGGCAACAATTAATAGACTGGATGGAGGCGGATAAAGTTGCAGGACCACTTCTGCATCAGGCCCTTCCGGCTGGCTGGTTTATTGCTGATAAATCTGGAGCCGGTGACGTGGGTCTCGCGGTATCATTGCAGCACTGGGGCCAGATGGTAAGCCCTCCCGTATCGTAGTTATCTTACACGACGGGGAGTCAGGCGACTATCGATAAACGGAATCGACAGATCGCTGAGATAGGTGCCTCACTGATTAAGCATTGGTAACTGTCAGACCAAGTTTATATCATATATACTTTAGATTGATTTAAAACTTCATTTTTAATTTAAAAGGATCTAGGTGAAGATCCTTTTTGATAATCTCATGACCAAAATCCCTTAACGTGAGTTTTCGTTCCACTGAGCGTCAGACCCGTAGAAAAGATCAAAGGATCTTCTTGAGATCCTTTTTTTCTGCGCGTAATCTGCTGCTTGCAAACAAAAAAACCACCGCTACCAGCGGTGGTTTGTTTGCCGGATCAAGAGCTACCAACTCTTTTTCCGAAGGTAACTGGCTTCAGCAGAGCGCAGATACCAAATACTGTTCTTCTAGTGTAGCCGTAGTTAGGCCACCACTTCAAGAACTCTGTAGCACCGCCTACATACCTCGCTCTGCTAATCCTGTTACCAGTGGCTGCTGCCAGTGGCGATAAGTCGTGTCTTACCGGGTTGGACTCAAGACGATAGTTACCGGATAAGGCGCAGCGGTCGGGCTGAACGGGGGGTTCGTGCACACAGCCCCAGCTGGAGCGAACGACCTACACCGAACTGAGATACCTACAGCGTGAGCTATGAGAAAGCGCCACGCTTCCCGAAGGGAGAAAGGCGGACAGGTATCCGGTAAGCGGCAGGGTCGGAACAGGAGAGCGCACGAGGGAGGCTACGGGGGAAACGCCTGGTATCTTTATAGTCCTGTCGGGTTTCGCCACCTCTGACTTGAGCGTCGATTTTTGTGATGCTCGTCAGGGGGCCTGAAAAACGCCAGCAACGCGGCCTTTTTACGGTTCCTGGCCTTTTGCTGGCCTTTTGCTCACATGTTCTTTCCTGCGTTATCCCTGATTCTGTGGATAACCGTATTACCGCCTTGAGTGAGCTGATACCGCTCGCCGCAGCCGAACGACCGAGCGCAGCGAGTCAGTGAGCGAGGAAGCGGAAGAGCGCCGAATACGCAAACCGCCTCTCCCCGCGCGTTGGCCGATTCATTAATGCAGCTGGCACGACAGGTTTCCCGACTGGAAAGCGGGCAGTGAGCGCAACGCAATTAATGTCGTTGGCTGATTCATTAGGCACCCCAGGCTTTACACTTTATGCTTCCGGCTCGTATGTTGTGTGGAATTGTGAGCGGATAACAATTTCACACAGGAAACAGCTATGACCATGATTACGCCAAGCTCTAGCTAGAGGTCGACGGTATACAGACATGATAAGATACATTGATGAGTTTGGACAAACCACAACTAGAATGCAGTGAAAAAAATGCTTTATTTGTGAAATTTGTGATGCTATTGCTTTATTTGTAACCATTATAAGCTGCAATAAACAAGTTGGGGTGGGCGAAGAACTCCAGCATGAGATCCCCGCGCTGGAGGATCATCCAGCCGGCGTCCCGGAAAACGATTCCGAAGCCCAACCTTTCATAGAAGGCGGCGGTGGAATCGAAATCTCGTGATGGCAGGTTGGGCGTCGCTTGGTCGGTCATTTCGAACCCCAGAGTCCCGCTCAGAAGAACTCGTCAAGAAGGCGATAGAAGGCGATGCGCTGCGAATCGGGAGCGGCGATACCGTAAAGCACGAGGAAGCGGTCAGCCCATTCGCCGCCAAGCTCTTCAGCAATATCACGGGTAGCCAACGCTATGTCCTGATAGCGGTCCGCCACACCCAGCCGGCCACAGTCGATCAATCCAGAAAAGCGGCCATTTTCCACCATGATATTCGGCAAGCAGGCATCGCCATGGGTCACGACAGAGATCCTCGCCGTCGGGCATGCGCGCCTTGAGCCTGGCGAACAGTTCGGCTGGCGCGAGCCCCTGATGCTCTTCGTCCAGATCATCCTGATCGACAGACCGGCTTCCATCCGAGTACGTGCTCGCTCGATGCGATGTTTCGCTTGGTGGTCGAATGGGCAGGTAGCCGGATCAAGCGTATGCGGCACCGCATTCATCAGCCATGATGGATACTTTATTAGCAGGAGCAAGGTGAGATGACAGGAGATCCTGCCGGCACTTCGCCCAATAGCAGCCAGTCCCTTCCCGCTTCAGTGACAACGTCGAGCACAGCTGCGCAAGGAACGCCCGTCGTGGCCAGCCCCACGATAGCCGCGCTGCCTCGTCCTGCAGTTCATTCGGGGCCGGCGAAGGTCGGTCTTGACAAAAGAACCGGGCGCCCCTGCGCTGACAGCCGGAACACGGCGGCATCAGAGCAGCCGATTGTCTGTTGTGCCCAGTCATAGCCGAATAGCCTCTCCGCCCGAGCGGCAGGAGAACCTGCGTGCAATCCATCTTGTTCAATCATGCGAAACGATCCTCATCCTGTCTCTTGATCAGATCCGAAAATGGATATACAAGCTCCCGGGAGCTTTTTGCAAAAGCCTAGGCCTCCAAAAAAGTCCCTCACTACTTCTGGAATAGCTCAGAGGCAGAGGCGGCCTCGGCCTCTGCATAAATAAAAAAAATTAGTCAGCCATGGGGCGGAGAATGGGCGGAACTGGGCGGAGTTAGGGGCGGGATGGGCGGAGTTAGGGGCGGGACTATGGTTGCTGACTAATTGAGATGCATGCTTTGCATACTTCTGCTGGGGGAACCTGGGGACTTTCCACACCTGGTTGCTGACTAATTGAGATGCATGCTTTGCATACTTCTGCCTGCTGGGGAGCCTGGGGACTTTCCACACCCTAACTGACACACATTCCACAGAATTAATTCGCGTTAAATTTTTGTTAAATCAGCTCATTTTTTAACCAATAGGCCGAAATCGGCAAAATCCCTTATAAATCAAAAGAATAGACCGAGATAGGGTTGAGTGTGTCCAGTTTGGAACAAGAGTCCACTATTAAAGAACGTGGACTCCAACCTGAAAGGGCGAAAAACCGTCTATCAGGGCGATGGCCCACTACGTTGAACCATCACCCTAATCAAGTTTTTTGGGGTCGAGGTGCCGTAAAGCACTAAATCGGAACCCTAAAGGGAGCCCCGATTTAGAGCTTGACGGGGAAAGCCGGCGAACGTGGCGAGAAAGGAAGGGAAGAAAGCGAAAGGAGCGGGCGCTAGGGCGCTGGCAAGTGTAGCGGTCACGCTGCGCGTAACCACCACACCCGCCGCGCTTAATGCGCCGCTACAGGGCGCGTGGGGATACCCCTAGCCCCAGCTGGTTCTTTCCGCCTCAGAAGCCATAGAGCCCACCGCATCCCCAGCATGCCTGCTATTGTCTTCCCAATCCTCCCCCTTGCTGTCCTGCCCCACCCCACCCCCAGAATAGAATGACACCTACTCAGACAATGCGATGCAATTTCCTCATTTTATTAGGAAAGGACAGTGGAGATGACGCTTCCAGGGTCAAGGAAGGCGCGGGGGAGGGGCAAACAACAGATGGCTGGCAACTAGAAGGCACAGTCGAGGCTGATCAGCGGGTTTAAACGGGCCTCGTTCTCAGAAACGACTATTAGACACATATCAATATTGTGCTCGCGGCAGATAACTTTCTTGCACTTTTTACAAGGAGGCGTTAGCCTTTTAGCAGATTTGGACGGACAATAGGTGCAGTAGGTGCGTTTCTTCATCACAGGCTCTTCGGTTGAACCGCCCCAGCGAAGCAGCTCTGGCACATATCGATGTTGTGCTCGCGGCAGATCACTTTCTTGCACTTTTTGCAGCTGGCGCTGGCCTTCCGCCGGATCTTGCTGGGACAGTAGGTGCAGTAGGTCCTCTTCTTCATCACGGGTTCCTCTGTGCTATCGTCGCTGGTGCCGGGCACCTCTTTAGGCAGGATGTTGCTGATGTTGTCCCGCAGGTATCTCTTCGTGTAGGGGCTTCCAGCCGCTTTCTCATGAAGCTGCTGGTCAGGCCCATGTACAGGTTCCGCATGAATTTCTTCCGGCTCTGCACCTTCTCGCCCTTGCTGGACACGTTGTGGCTGTAGATGATGAAGTTGATGCAGGCGATATTGATCATGCCGTACAGCAGAGCCATGGGCCATCTGTTGGTCTTTCTGCTGCAGGTCATCACGCTGCACATCTGATTCAGGGTGTCCACGCCGCCTTTGGTCTGGTTGTAGTACATGACCATCTGGGGCTTGCCGGTGCTCTCATTGATGCTGGCGTCCTCGTCGCAGGTCTCAGCAGGTACACCATCTTGGCAGGCTTCAGGCTTTGTCAGGACACCAGTGTCAGAGGTCCGTCGAAGCAGAACATGCTGGTGCCCACAGGTCTGCTCCGAGAGTTCTTCAGCGCCTCGGGAATTTCCCTCGCGTTGCTGTGCACGGTGCCCACGATTGTCAGCTTGTAGGGTTCTTGCAGCAGGTTCTTGGCCAGGGGAATGCTGGTAAACCAGTTGTCACAGGTGATGTTTCTGCAGCTGCCGTGCACAGGCTTGCTCAGTTACTTCACGTAGTACTCGCCCAGTGGCACGCCATTTGTTTGGGTGCCTCTGCCGAGGTAGGGCATGCCGTTAATCATGTACTGGTGCCGCTGCGCACAGCATCAGGATCTTGATGCCGTACTTAGAGGGCTTGTTGGGGATGTACACTCTGAAGGGGCATCTGCCTCTGAAGCCCAGCAGCTGTTCGTCGATGGTCAGGTGAGCGCCAGGGTGTAGTTCTGGATGCACTGGTGGATGAACGGTCCCAGATCTTCCGCACAGGTGTGAACACGTCGTTCTCGCGCAGTGTGGGTCTGATGGACTTGTCGTCCATCCGCAGGCACCGGATCAGGAAGTCGAATCTGTCCCGGCTCATCACGGACACGTACACCATAGACAGGCTGCGGTCGAACAGGTCGTCGGTGCTCATGTGGTTGTCCTTCCGCACGGCTGTCATGACCAGGATGCCGAAGAAGGCGTAGATCTCGTCCTCGTTGGTGTCTCTGAAGGTGGCGCTGGTCATGGATTCTCTCCGCTTCAGGCTGATCTCGGCGTTGGTCCACTTCGCCGATCTCGGAGATGATCTCGTCGGTGAAGAACAGCTTGAAGCACAGCAGAGGGTCGTAGATGTTCCGGCACATTCTGGTAGGGCCCCTCTGGCTTCGCACGATGTTCAGGGCAGACACTTTAGACCGTCTGGTGGGCTTGCTGGTGGACCAGCAGTGCTTGTTCTTGCCCCGGATGGTTCTCTGAGGAGAACTGCCCCTCCTCCGTACACGAACTCGCTTTCCAGCTTCGGGATACTTCTTGATCAGGGCTGTTCCAACAACGGCATTCAGGTAGGCGTCGTGGGCGTGATGGTAGTTGTTGATCTCGCGCACTTTGTAGAACTGGAAATCCTTCCGGAAATCGGACACCAGCTTGGACTTGAGGGTGATCACTTCACTTCCGGATAAGCTTGTCGTTCTCGTCGTACTTAGTGTTCATCCGGGAATCCAGATTGTCCACGTGTTTGGTGATCTGCCGGGTTTCCACCAGCTGTCTCTTGATGAAGCCGGCCTTATCCAGTTCGCTCAGCCACCTCTTTTGGCCTTGGTCAGGTTGTCGAACTTCCGCTGGGTGATGAGCTTGGCGTTCAGCAGCTGTCGCCAGTAGTTCTTCATCTTTTTCACAACCTCTTCGGAGGGCACGTTGTCGCTCTTGCCTCTGTTCTTGTCGCTTCTGGTCAGGACCTTGTTGTCGATGGAGTGGTCACCAGAAAAGACTGGGCACGATAGCGTCCGCATCGTAGTCGGACAGCAGGTTGATGTCCAGCTCTTGGTCCACGTACATATCCCGGCCGTTCTGGAGGTAGTACAGGTACAGTTTCTCGTTCTGCAGCTGGGTGTTTTCCACGGGGTGTTCTTTCAGGATCTGGCTGCCCAGCTCTTTGATGCCCTCTTCGATCCGCTTCATTCTCTCGCGGCTGTTCTTCTGGCCCTTCTGTGTGGTCTGGTTCTCGCGGGCCATTTCGATCACAATATCTCGGGCTTGTGTCTGCCCATGACTTTGACCACTGAGTCGACCACCTTCACTGTCTGCAGAATGCCCTTCTTAATGGCGGGAGAGCCGGCCAGATTGGCAATGTGCTCATGCAGAGAATCGCCCTGGCCGGACACCTGGGCTTTCTGGATATCCTCTTTAAAGGTCAGGCTGTCGTCGTGGATCAGCTGCATGAAGTTCCGATTGGCGAAGCCGTCAGACTTCAGAAAGTCCAGGATGGTCTTGCCGGACTGCTTGTCTCTGATGCCGTTGATCAGCTTCCAGACATATACCAGCCGGTGCCGTGTCTCGCTTCAGTTGCTTCATCACTTTGTCGTCAAACAGGTGGGCGTATGTTTTCAGCCGTTCCTCGATCATCTCTCTGTCCTCGAACAGTGTCAGGGTCAGCACGATATCTTCCAGGATGTCCTCGTTCTCTTCGTTGTCGAGGAAGTCCTTGTCCTTGATAATCTTCAGCAGATCGTGGTATGTGCCCAGGCTGGCATTGAACCGATCTTCCACGCCGCTGATTTCCACGCTGTCGAAAGCGCTCGATTTCTCC
+
8ABJFJJJJIJEFJFD66=:10//12)&&&*1=AGGFJDGJJAABCBEJF-(&$##$$%&%&$#$###$&$$&'(&&)012''&&&&%$%&())))&%%%&'&$%&%),7=>??ABHEDDHHJJ>IJDG7667@DD?><<??JJEHJEEIJJIEJJJJIJEHIHGFJC==>*')/0831155;A==>?EIJIJFFJHJJJJJJFJJFJJJEDEDFCAAEDDCEHJGIJJIHJJJHIJJJJD=<;/,)),,-+/0100JJGJEHEGIEEIHGJHA???998.('')+++4??=<<;:99996*))))(-)*&&&&*(''+444567CCDGJGGEJ>===DJJJHDD=>=A000?B?;+8325AA@?@<::99=?><;990---09))))GJGFEEG<;;<87877AEHJFJFJEED>JJJHEIHJJJJFHJEHEEFEEJJHIJIJHHFGFE:,***./--./0031*'''11(%&'&&'./E@<98::;/-+**&%$$%&),BCEEEJGJHJHJJJGIGFDCBJ>B@B>>?>22211112>=>=>8;@>E?=4246987211/(&((99CJGDBA=63+)967>>>DJJDJE@AB?EJJHHEFJGJJGCA7A???ABCIEJJIJIJGGD:88/../3435=8;745BB?;;80/../3HDEA4445;?@AGFGFIJH>?JHABHJJJACACJGEGIGEEJCAJBBA=>>=AEJG<<889<C><:::==('''JHHFHJJJJJJJIJIJJJJHIGHJJIJEEFEC<>=:>2)))*1154;(((5@?=JJFFDEIIJJJIJJJJJHE<8555E@?@<;5777?J@HDA@@?CCBGFFHIDDD;GGCEFEE=>;988DHJD6666JJIJJFJIGEJJJJJJ8878ACE3,,12149=@BBJGGDEFFGJIEFJ1JJHEJFJFCJCHJJJJJJGJE>=<555969AFIJJFGGJIA???A3'&%%%%%+*,7FJHGGJGGFHJE?44)>;7769;EEGJEDB==>??BAGJEJ>>>>EGBAACBDJJJJHJJJHEFJHJJGJGHIJJCBJEGJJJIHJGGGHIHGJGJGJIJEJDEFEGJCFJJG@>?;<..//J>BCDHF210(''&&&.=<<<:;/,,-34>AA@?AACIDJJJIHCAABA?@?:6644465353./004464565?><=<<<134',('')/021153244GGJJJJBAB9:;;JIHHJJJDJEJJJHFEJEDCHJIJFHGJJJJJJIJJJJJJJJJJEHHJGGFJGHGEEG///0A=A7;44;;<<FDJJJJEJJAA==B>JA@><>?==><=8JAGJJGHCFCEIDJEHGJFJIJJHHIJJI?>><BDGCCEEJJJF=<<=0////E?=:;@@JJFJEIHECJJHFGFJH>@GIJED;CB8EA;50008FDEG@=?>;<BAGGJIGJ<=<;5581>?CJGJJJEJEJDA?0.0007<=><;==8BCGFJJJJE<999-A??-GIJHJGDJACFI<A>79:;B5??DEFG868+***)//8>FGJJJFJIDGHJJJJJJHJGEJDCB@:655463162,--.JH==D=JFJFJJHJFJHJHJG433311..,*((**AEG9:8CCE;;;>GGGHHD:9214>5?C@HEIJJJHA@@BHHJJJJEG;<>=JJJJGHDEGFEHJJJJJHJEABCJJJHB:4--7GFJHJIJJDGFHJEJJIJ>>;;;9<;>BBJDJHCDCD?33J4)(((<98CCDJJJA>GJFJJJGGIJJ52237**,,HE@@333487//56GCDJIJJJIGJJGJJHIEEGCB6555@@@8>>@ECFJJFJGIHFGJJJJJII<<<>JJJGJHJJEDIFGIJGHGA?@871.048CJB>;?AAADJE@@=JAB@CDEB::8479GJJFJGHHJJIGFCG3E?B?ADJDEGJHHJIJC?@@>AA?A05718B?==<834'&&'67E=<(''(,2447JIJJJJJGJHJJEHGEHFJIJ=7779?A?-:-.CCEB@@ADEFBECJJHJJJJJJGJIGJHIJFJHHJJFFB@@?A9666755769867<?FDHIGJJFJHJJJJJJJJJJJJJJGJGJJJJJHHJIFGGF@=58+*++.,,,,:;EJJEFDBDFGJHGIJ>)'1((),++/))?B@?AAEEEFJDFHJBHJJHJACF<==CIDIJJDIJHCAA@100:=ABACJEEBHJ=>==EAHJIGJJJJJJGJJJJIJJJGJJJEJJGFJJJJJJJJCEDJGJGJA=9,*(('&);CBDACFFCBCCEEJJJJJHJIIJJHJGJJHJJJJJIHGJHD<;:;D<<IJJJJEIGJJDHHJJJJJJFJJJJIJJIJGJHJJGJJGEGJGJIGJGJH52,-888?BJEJGDB<=<=AB<:7778<;;;;=JJFJIJJJJFJJJJJHHJEEGJJJJBJJJFJJJIIFICCC@AABJJIJJJJIFGGJJJJJJJJJJHJHE9?@JJJJJJHJHFEDHEFFJEJJFED?8HGHJJJJG::1000))(''('&&&&'2566C<98;@?>?IJJJIFJJHJIF;;;=BBACCEJJJEJJJFFGJDGGGGFGGJEJGGHJJJJHDFFFGGCID=>=>EHGJJJEGGEJGJJGJFHJJFJJJJJIIJIFJJJHGIJJJH@DDEJJGHGFJJJ@:::=<<BCEC?>??CFEGJJGJIEDCACA?@EECC@88889BB??@55559H>.../721.-1877/...11GFIGJJHJIGJJJJJHGEJJJJJGDEHCDGGEC-++.'''()&'*.)--1101666654782DJFJIJIEIJJJJJI====BC8...>GJJCEAAFGCJFHEFBD957JJJJGJIJGJJGIJJ:8<>FHFJHJJGJGJGDDACEJJJJJGJFJJJHJJJDC@@BDC@?==>?860.-,)&,J&&%&%%%%&+6632//./2++'((%&$$%%$((()78;<>AECDDHHGFJEDDEF6556EG---2@''$%'&((&%$$'*+:<>@AB;@BBHGJCAAFHJJJFJJJHJJJJIEGD>8655)).----0<>?AGHIFHJJJJJJGJGID@111GFEJJJ@CJJJIHHHJIJJJJE:;DFI?>=;==--,-8B:IJJJIJGGJJDFJHJEBEJHJJJFDJJA@@?E=<4/<-=@ECAAAA>7611=04.667GJJGJJJJJIJJJHIEEJJJJIJJE<D.---)))+<=DEGDGE==<>AJGGIIFJJJHJJEJJJJGHF:9::?DI===:74545==<9;BAE?95769:28.,+****/133446>ABDFJ<<<>9889JJJFGHJHJJJJJJJJJHIJJJJGGGJGHJDB4+FEFDEJJHJ=99>:>>>>JJ?>>?JEGCBAA<7:>GGGJJJECCBAEDFJGJECB=97:EJHJJIJJGIIHJEHFJJJJIFFJJFG653231699EHEJGJHFJJJFJCGHGAEHEJHHJIJJJJFCDCE2112CFJJJJJGEHGJJHJJHHHJJJJJJJHJJI;;+*4))BEED<<<<?=;811..+***/3++,))))%$$$'+,,,.75777:9B89008>??455DFD@@AEB>>=?@120254*(((5@BAEHDJJEEJIJFEGHJJJJJJHHIJHHJHEEGJJJIJJJJJJFJJFIFIFJJDHJ::::HJGJJEHJDCCDCAJ788@A?8889CCCCJ@GEEGJCCC==;.-11,.,@=@JHJGJJEGED@@ACFFBA=99FJFJJJFGFB<21-011?CIJG>>?@AA9*+++-,,0302-.4C<GGJFBCBBDGFEIGJGJHHFGDCDJJGGIJH6551)'%$%(*42234ACGJJJIJEJ??>>DFGHJJJJJFJJJGJJJJJJJGDE55B>HIJIHECGCDHJDB.()=A6545??JIBBCCHHI<<;<542122/../0*)-*,('(*689<@AAAFJJJJJEJEF*(((AJJHJJJGJJJJAACIJJCFDA98::<><223496.1(((*<BJJB?FG:277JJHJJFHJJJGEFC7++AGJJJGGJJJJJIHCCCC>;:=@@AA85430*/1388?@4334B>=>>>DB?-,,.;EJGJDIJJIJIJJGJJJCCJJIBHFJIHJEJ5453398,-,01488;4,-0/01@>?>?>))('-,,,;7269:=?DCB@AGJBC8889CAAJJJIJGJJHIJ@BICEFJJJEEJGGDIJJHJIHJHJGCCB;:72./,(,''(*)*/23<77?2JIJFGHFJJJJJIFHJHJJJJ::::IFF@@;7436547BFHEJIFFJJC;<=CDCEJJF>===BBBFIFJ<;;;JJJJJFGH<::1)(()02,///;=GFEEJFEJEFJHJIGJJHJJJJJJJJFJJJJHJJGJDGJJGHIJJGJGJGGJJJJJJIDDHHJJJJGGJJJJJHFD@DGBGAA@EFDJJJEFJJJGJJJDDB>@GJJFGFEIJJJIJJJICABBJ2222@?@HJFCACBBAABDJJ;8))878:=??ABAECBDHJEFHJIJIJGJJIJJJIJJGGIGHJJJJJJJHIJFJGE-**69BAJJGJGJHJJIDDB?DCEJJHGIIEFJJJJGHGFEHGJGEIEJFFEFFEFFIJJJJJJJJECBCBDJD?6611102;67:0)+)(((-?GG>=8+**+..986////7@BBC?A9FJB?@?@JDC===:==>DJGDCAC1111DJJEFJIJJJIHIJJJFJ766/-+++..,'$$$(,9=888HCJJIGJJEFIHJFJIJHFFFDCICE8JJJIJJJJDJC----/////6=99989EEJBCEC=>;-.**++10--.;::HEGFCBCEJFCBC<;442+(&%$&*4./112>>>B=<<::5-*,,,,51...065BB@@BEEJJHHJJJIJIJIJAA===BAAIJJIJJHDA=9:@;55((('())4888DBFJJDECCAA97ACCIJJJGHHJIECDCCEEDJGJHJJHJIFGHJIHHHHFDJFFEDE72CEGJJJJJIJIHHEFHJHIJECCACJFIBBBDBCB=<*)((-*).00---,/0>AAA>?<CC=IH@??JGJDEGEJJJJFJJCI3HJJJJJEGIGJJJJJJGIJJJIEC@BJHJJGJGJFHHJJJGJJJJIJJJJJJBBBGEJIJJGGJJJJJFJJEIJJJJJGJGHE?22HGHJEJJFJJJFJJJJJJDEFFF>7688668997;B>>?AC;20=>ECHFJJJHJHH;:@AAIDJJJHJBJJJJJIHG@?JAIJJHJJEJJJJJHJJJJIJJHJJJJJJJJJGHJJJJJHGHIIJJJGJFJJEHJJJJJJIJHJIJFJJJJIIEGFE@@ABB:.....--.347::=6696E>B?DCDHGGFABAAG>3222445<9EJJGJF221220*00=BCJFFHHCIJBHJEDGGGJJJJJJJJG=;><>6311113223@DJJJJHJJIGJJJHJHJDEF:78:3,,,++++46111236@AHCEFJFJEFJH:445HJJJJ4444EGFHJHJFJGJJHEJEIJJGIJJJHJJJHFFGHJJIFJGJJGJHEDEJC>99<CC==<=AACIJJJGJJJJFJGGJIJJFJJJIDEEJIJB<999>?JJJFIJFHJHJJIFJJJJJFJGJJGJJJJJHHHJFGGJJGGH::;@@AAJGCACFB>33462,++&%%%''&-8<BJIGIJJIJJJJHJHBB@CJFJJIDCBCJJHJJFFJJJJJJJGIJJJHJJJJJCDB**)*5=<CGGHJJJGJHJJJJJHJJIJJGFHHHJJGJJJHJHJJHIJJHJJHDCCCBJ/../><<A@?AJHFJJH:.+)*'&%&&113388<=8332+'(:;<<=AEAD9?JHJJJJGFGJHIJJJIJJJHJJJJGJJJJHJDDGFHJJDJEC;999@FIE8800+))))-++044465555:8+*)%%$$'''*'%%++---BEJJGJJJHHFEHF;:53359<??@;;==??=;;;=8886999+)))5944439<DD@@@@GEJJFEIFEA?<645*))7:2(><7HJGGFFJJHE?>?@JA=>?EJJCDJFGJJJJIGHJJFHEE@?@AEJAABA655332---.20//0=@C=?>>A?DAABJJJJJFGDBAFC=223<:634555447<EJGGHCC?AB000;931.049;FCBBBHHDD@??>AJEFJB<CEEHGJIIIECDDFECFEFJIJGFFDCDFDFGEEFDJGEGJHHFDJJGHHJE??@?>>?B;:87)(((-,+*(&&'/./334=EFECCDJJB@@@J@@=;:122/.-,++++,/-,20('&)-*=>@BAC?@34JJ4--/032222<<<CHFGEFB5585@A====98.(<@AA?=>DDECDFGIJHJGFIFJIHJEJBBAJJA=767;;AABBBA?@?><@@HGC432()21;@JDEEJJJ<<<<=++++?B??AJJJFIJJGCHHJJJIEIGIJJJFEIJE>==EIIJEA>==223;CCBEACBIJH;:98<;466:GH=>><:,(()/...//.012EGACBC??21//0.*)))*39;;<<>00511167D@>=E32245555>@40013=B<:/-*()-36/**+5+@4ADA?@JIJJJIJJJHJFHGJJJJJJJGIJFIHGHHGHJJJJJHGJJJJJHEEDBC6432267<IJHJFHGFACJHJGDIJJJGJJJJJJJJJHJHGJJJJGJJGJJJFJHIJDJHFJJJJJHJJJJD::::E>>@@JJJJJFGJJJJJJJIJJJJGJ2112@@AFHIEFE?99GGEGJJHJJJIGEJHEJHHEIJJE==GFG554456()();>AEHJGDDHFJDCBC@AAHGFFCCDJIIJDDJ97448521/(&&%'))=ACE,,,,CJJHJJDDDDJGGEGIGDEEJJJIGDE@?444/4>AJHFJEEFDJIJEGGJHGAE?E775<<=311255==>?@>@JJJHGD><=>CABAB///CFCEJI>B=65;6334BJGJJJEHJHJJAA@JJJJGJCEDFJFJJJJIJJCGCJJFHIJHJGJFGJFGIHDDJGJGJJJJFJGGJJHGEGIIGJJFJJFFEDJJJHHJJJJJHJGHHJEJHIHHJHJJHJJJJJJJJJIJJJGDJFJJJJJIJGJJFJJIIHEJCGJDBB@:2/00<;''+0=AAACIJDGJGFGEFG:JHHJIJIJJJIJI444444G>@??CDB??FJGFJHECEDFJFJGFJFHIHFEDFA@@BED>?GCHII<CJJJJJJJJJIJGJHJJAA;IDEHEIJJICDJHFJGJFGJJEHFIGJJJJHIJ@>>@JJHFJIGHJJJFJJJFFG6FFDJJGJJJ,+++5+1,**--))'(')/586;42/..355++'*))6FDB>?GIA***+6556==>=JHJFEJFJHFFDEGIJJGECFF7(''*341112667BCBCDA888:-,,-'%'')++,)())*,((&&&&%%%%%%/1113/.122GFDGFGJGHFIEEGFFFEFGIDJB;?B-IGEDDJJJ>;.('')8ED?HB;<B;9<;8/..--/4676CEHIGFEHIJIHJHGI;;9))))4780/0068-?EJIDJIJJHJIJC=<59...,JCDACBCCFGGJGJFIJEJHJJFDGCDDC<<<<364)14499;@IJHIGIIE)))186=@<DECFGJJJHIJJGJJJJJJGJJJJIJFJ=;-*+-899923=<BCIGJJJECFFJJHJJJJHEGEDEFEACE@JJBBE<<DJHDJDCCGJEIJJJJJIJJGJEJJHG::EEJFIIJJGJHEDHJ?GIJJIFJJ6444JJGJJJGJJJJGHGJGGJJJJ>;344E555@JABDAHIGJGHJIJJJJDGHJJJIJFJHGC<;1-,-,>>;?8765,,33IGHBBCG<<<<JJJJDBBBJIJGJJJJJGEJFJJJJHJJJJGJJJFJJGIJJJHHIFJJGJIGJJIJ78;,&&',6;=3399ACGGGF89::JDE==<=FHGIGHJJJJJGF?>>>JJE(((''&+-=ABAFGIFJIGJHJJDDDBGIEJABFJEACBC55550)(()FGI>>FFGJJJJJFIJ@BDBJJJJJJJ9999>??JJJJFC=<335@;999<IFJJJDJJJJEEHIJGJJJFJJGIGE>+)))('''))('(+2BFDIJJJIHIHJJHFGGJHGHGJJD>==;@ID=>.--/8///@>@ADJHJEJJJJJJIJJJJIJIJJIJIJJFJJJJJJJJHHJBAEI;;:****?DAJ@EA110--))')))99<=IJJIJIGJIGHGJJJJJJIJJJHJGJGIJIJIJJJJJIJIGHJJIJJEADGJIECGCDJFJGJFEGEEJ====EJIJJJFFJIJCDDCEEJHIJGEEJJJFEEJJJJGJJJJJHJJFJJGJEJHGJFJGFHHIIHE775(('(+''0&<ABABACCBJEDCDFAAAAJJFDABD::::<;74):CGJHJJJFJJIGDJJJDEHIGJEHFJEHA322---,-,,223;=<4128521149////112@>444<>>AFFD@?@JECD;<?DIJJGHJCB?BHJJEIGHJAAHFEHJHFJJJJJEJJJI9888JJIJJJJJHFADBEBABA>>BCJHJGFJIJJJ?>>?885*&&*;53-,,.-..0JJJJ??@@HF----.--,&&&*/1/023490),0258<<ECHJIHGJ999:A@@IGIEHGJJJIJJJJJJJIJJGJGHJJJJJJJIHJJJFJFDJCDEE>BA<A@AA?=??HBBA1110/10/))*0EBGDBCCCJGJGJIGJHEJIJIIJCBBBDJJJHJJDEAJE@@AGEGJGJHJJJJJGJJJJEJHGJJJJJJHJEJDGFG::FJJJIEFJGJJJGHGFJJF766;@DE?=.-(&&&)+)(+),,.6?BGJJJJHIJJJJJGJJIJECBBEJJ>>?@AABHJEJJHF@AJJB>>??JFIDE@>>?DGJFDCEGGJHE@<22212556.***,5545557779....BHJIJJIGFHJGDDFB>((&&&'423478211012/..)&''.+01/.-)***>;<<=GJJJJFCDJJJHJIIJIJJJJJJJJIHJIGGHD988)(&&)1/''':=>?JGJIJJHHJIJICBC>?765(''(-54.,--/62<AEJJJJJDCBCB?42,)'&&&$$%()*1:<<>?DDEBFEHFGHHIJJHFIJJDJIGFA75)(**JJIJFGGFG@AJIGHGFJIJJE842/12;DCDIFEJJJJIJG::::GCAEIJHGHEIJJHJJCBBCFBC:987?66?HCIJJJFFJ54444IJIJIJJGJF;896JGDBB2/--/0000144>?@ABDC===@A<?@@@54.,*,11//0-02CC=89GIJJHCDEFFIJGGJIJC@A87789E:999:::).'&&-/-,'&&&('379:;::58:<22201128344FHHDEBDJJIHIIGJHJJFFFGHJHFJDEJHBAJ@DJJJHEFFBC@-,,+3200-;:0.,'((CFI8889DBC>=;:5)().15044232236==;00016100;99982277GHJJJIDHGEJFHCCHJJHIJFGJJJJGJEEFIJGJJB@<EFEFJHHJFHJFHJBBFJJIJJJJJJJJJIJJJJJJFHJHEF==>DJEJCA?=B;=E??.,,.,,*-0)))(%%%$()+046+*+79>H>>??D877//.)'''*1//+****,+5/,(&&((HJHHJJEJ:>??;:9,,,,1//')+*))*,++@CJFIJJJJGIIHJJJIJGJJFHJJGA>>@@;<==?AFFDJJAACC>EHIJJJJHJF?JJGJIJHJG>>=?<539;JJF==FHJJHI?JGFGJJJBHGJJJJJJHD43335FCJJ967=JJJJJJIIHIGJJJFAG>5778CCFJC;:=>EJ<;<<DDFIGFIAADDGEJH9777'&$$&''$%&&(().-26FDJEIGJ<<BGIJJJJJJJJJJJFJ<))(+++,;EEGJGHIHJJJGJGFJJJA=?C?BFJB>:57>:IJJJFHJJJJJJGJ;;9:9967><<?-,,.0,,/(((%&&&66J=<<4333>55JFJHEJ2222BJIGJJJHJIHGJJFIJG:**=<EFJJJJEEDEIGIG@@??FCBDJJJJGFGHJJJFJJEA?@@99D@@@@?=??B:JFGBEDBC>GDGJJIJDCADGBB===>>=;>AAJHGEJFGJJIJJJJJJJJJFEEFFGHJBA>9845)))*+'&'%&(''&&&'&'+,*(%%(*(((....5CEJGFDDEJJFJJFJJJJHJJJJHJHJJJGIHJHGJGHFHJJJEIJIJJIEHHEDDDDFDDJJJJJIJJGJJIJJGJJIJHHDHJJEDFDE::5666<:9</7//9>BDCHIJJDJJHJJHJJJJGJJCBFJFJJEDDCDH???@DC>@JAAAAED9445:9966JGJJJIJIJEGJ>;::<JFFHCCA=>>>A,,,,:856@@DGHGIJFFDB:0.*004832-+&&+)-,+-(''(,1.2'%
@Li_n2g_3_plaTL097-1_142
TTGGACGCATTGCGGTTATGATGAGGAGCAGCAAAATGGCTAGCGAACGCAGTACTGATGTGCAGGCATTTATCGGGGAGCTGGACGGCGGCGTATTTGAAACCAAAATCGGCGCAGTTCTCAGTGAAGTCGCTTCCGGTGTGATGAACACGAAAACCAAAGGTAAGGTCTCACTCAACCTGGAAATCGAACCATTTGATGAGAACCGTCTGAAAATCAAACACAAACTCTCATATGTTCGCCCGACTAACCGTGGGAAAATTTCCGAAGAAGAAGACACCACCGAAACGCCGATGTATGTCAATCGCGGTGGTCGCCTGACTATTCTGCAGGAAGACCAGGGACAATTACTGACTCTTGCCGGTGAGCCTGACGGAAAACTGCGCGCAGCAGGTCATTAATATCATTCTTAATTAACTAATTATTTATCTCATCACTGAATATCTTAATATAGTGAGGACTTATTATGTCTCAGAACTTAGACGCAACCGCAATTAATCAAATCCATGCCCTTATTTCTGCTCAGGGTGTTAATGAAATTATCAGTAAGATTGGTGCCGATGCTGTGGCATTGCCTGAGAATTTCCGCATTCATGATCTGGAAAAATTTAATTTAAATCGCTTCCGTTTCCGTGGTGCGCTTTCCACTGCCAGCATCGATGACTTC
+
3,'''(-,&%%(30000)((-/...-.2>?@?@<<=?3222+))))89>@>@ACJJJGJJJJE<FD>+***+0+()-JJ7766.,*'''03334///02346<CCB@@@3113:>>@BDAB5334FJJJHI?>>>JJFHJIFB@>;;;:442367ADAA@AAEGBA?EJFIIEIDGCDCJGIGJJJJHJECDB>>==<=<654630.((''(*+,45.,,,.+*,-5.-+*))+-:;?:68>ECEIJJJJJIEFADJJI>>>>D>;667=CDEEIC>34>84>?5JHJJHJJJIIJJJHJJD3333HGIJJJJJJ=<<>EFJJFDD889CJCFJGHGCEAFFJGG====?IFGJJJGJJFIGJJJJJJJJFJIHAA@EAA@:'&+,1.0BBEFIFHJEI===AJ?>HGGEGIJJJJJFJJJJJJJJJJFJJJGJJJJJIJJJJJJJJGJDJJJJFJJIJEEGDC8999H?989=HJJJJJJJIJJHHEJJFJJJGJJIJJJ>??>JJHFJIJIJAGEA@AACFGEJHJHIFHJEJ2..0=90CDCHJHEJHHFJGIEJ<;1///CCCGEJFFEHJJFIJEJJGJFJF8JHDGJJIDJGJGGGJGJJJGJECDBFGGEJIJJJJJHJHEGGJFDFJFJJGIGEIJFJIIJGJJJJIACC???>;86)'
@Li_n2g_3_plaTL097-1_143
ATAAGTGGCATTAAATACCGTGCATAATATCTAGTAGCGGCCGCTGCAGCCCCAAGGGCGACGCCCCTAATTAGCCCGGGCGAAAGGCCCAGTCTTTCGACTGAGCCTTTCGTTTTATTTGATGCCTGGCAGTTCCCTACTCTCGCATGGGGAGTCCCCACACTACCATCGGCGCTACGGCGTTTCACTTCTGAGTTCGGCATGGGGTCAGGTGGGACCACCGCGCTACTGCCGCCAGGCAAAGATGGCGCCTCATCTGAAGCCAACTAAGGAGGATATTCATATGAAAAGTTCTCCATTCAATCGTTTTAATGATTGAATATGTATTTTTTATATCTAACTTAATGAGTCAATTACATATTGCTCCACTGTTTATATTTTGTTTAGTATTGAATGATTATCACAATGCGCTATCTGTTTTGGTTTAATTATCTGTTATTGTTTCATATTTCGGTTTTACTGTGTGGTTTTTTTATGCTTTTGTGGTGCTTTTATCTATTTAAGTGCCATGCCTTTAGAGGCATATAAGCGAAAATAGCATGAGGTTTATCCTCAATTACTATGTTTTTTAGTACAAAAAAGAGGGACAAAACTGAGACACATAAGGCCTCGCAATGGCTTGCAAGGCTTTACATGTTTTGAGGTAGTGGGACGTGTGAGCGCAGAGATGGCGCGGTAAGTTGTTTAATTAAAATGTCGTTCTAGGAACTTCTAAGTCGTGGGCCGCAGGTTCGAATCCTGCAGGGCGCGCCATTTCTTCCTCATTTATGCCCGTCTTATCCGTTTCCGCTTTGCCCTTCACCACATCACTTTTTGTCGCTGTTTGGCGAGATAATTCAACGGTGTCAGGCCGTAAAACGCCCAAAAACAGAGATAAAGTACGACGTGCTGCTATAGCCACATAATTGCGCCACCTGAGTGATATTTTTGTTATCCATCAATAACATCTGTACGGCGTAACGCATACGACACTCTGTGACAATCTGGCTATAGCTGGTATTTTCGTTTTTTAATTTCTTTTTGAGCAGGCTGGGGCTTAAACATAGCGAACTGGCGACAATTCGCAGATTCCAGTAATGCTGAATATCGCTTTGAATAATGCGGCAGACGCTGTCGCGGACGCTGCTGCATAATATCCATCAGTAGGGCAATAAACCGCGATTGCTCAAAGTTAGACAATACGGTAAAAAGCAATGCGCGCGTCAACTCCGCTCGCAGGGTCTGCTGGGTTGCTGCTTGCTGTGGTTGGCGGCTAGCCGGAACACTTCCGGTGTACGGCTATGACAAGCGATAACCGGGGTTGCCAGCCGCGACCAGGGCTTTACACAGGTTAAGTTCTTATTTAAAAACAACAGATAATCGTTGATGATGTTACGGTTGATGTGGGTGATTAATACGTGATTTAACGTTGAGAGTTCAATGACGTTATTGTTGCACGCGAAGGCGGCCAGGTAGTTTTTCGGAAGGGTAAACGTAGCATGGTTATTGACGCTTACCTCTACCTCTTTTTGGGTCCGATCCACGCAAGGTTCACTGCTGCTCAATTGCATTTCGCACTCCTCAGATATCAGAAACTCCGCTCAAAGGATCTATGCTTCCTGCATGAGTGATCGGCCCGTTCGCCGATAACGAATCTCTTCTTTAGCACGCTTTTTAGCAATTAATTGTTGATGGAATCTCGATGAGAGCGAAAAGATGACTCCAGGTCGTACCCGACTTACCTGGAGGAGATTTAATACTCGAGAATGCCGTGCGCGACGGGCAAATAGCGCAGAGAAATAGAGAGTGTCTTTACCGCAAGAGGAACGTTTCGCTAACAGCGAGGCAATTTCTGCGTCCGGTTTCGGTTTCGCTGTAAAGGTTTTGCCTTTGCCGGCGACAAAAAGTTCATAAACAACGCCGCTGGCAGGGGCCGGGACTTTGGCAATCGGCGCTGGCCTGTAAATAACGTTCACGCTGTTCAGCGGTCAGTTTATCCACGCCGCTGCCATCCTGTACCCAGACATTAACGCCGGTTGCTTTCAGCGTGTTCCACCGTGGCGATAGCCAATAGGGCGACATGTTTCCGGCGAAAAAACTACTGATATAAACCGGTTTTGCTGAAACATCGCTAATCAGCCGCTGCGCGTTGTTTAACCATGTTAGCAAAGGCTGACGGGCGGCTTCGCTGCGCCAGTTCAGGTCGTCAATTTCCGCGCTGATGTACCAGCCATCCGGCGTTATGCCAGGCGCGGCGCTCCATAATCTGGCTTGCTGGAGATCGGCAGCCAGCAGGCGATTAAGATAGCTTTCCAGCGCTGCGGACGACTGTTTCTGGTGCATAAAAAATTCCGGATCGGCGTTGAGCCCGACAATAAGCTTCAGACCAGCCTGTTGCGCAGCTGCGGCCCGCTTAAACAATAACGTGCGCTGTTCTGGCTGGGTAAATGCATCGCCGTAACGGGTCCATTGCAAAACAAGGGTATCGAAGCCTGCAAACGTAACTGACTCATCAGCCCCTGCCACTGGGTATCGGTAACCTGACTATCTCGGTTTTGTGGTTGCCAGATAATACCTTTCATCGCAAAGGAAAAAAGGGCTGACCAAAAGCAGTGTCAGCAATACGAAAATGAACTTACGCATTTACCAGTGCACTCCAATGGTGAGAAACGCGTTGTTGCGCTCTCCGTTACGTTGATTAATCGCCTTAAAGGTATGTTGATACTCGACGCCGAGACTGACTTTGTGCGGCCAGGCGTCGTAGTGTCGTCTCGCCGGTCCAGATATTCCAGCGGACCCCGACTCCGCCAAGCTGCGCGCCCTGAGTGCCTTTATCACGATAGCCGTTGTCCTGAACGTGAGCGTAAGGCTCAATAGTCTGTCCGTTAGCTACCTTCTGATGCCAGCTGACGCGATAATCTGCCGTCCACGCCTGAATATCCTGGCGGATATATTGCGCCGCATCGAGGTACAGGTTTTGGGCAAACCAGCCTGAACCGTTCGGGTGCCATTCGTCGCTGTATTTGCCGCCATTAAAGAATGAGGCGCTGGCGCGCAGCATGGTATCGGATGCGCCATTTTGGCCGTTGAGCGGCAACTGCTGTTCGACGGCGATGAAAAAGATCTGATCGCGCAGCGGCTGCCAGCGCAGACCGGTGCCGGACATCGGATTTTTCACCGGCATCATCACCCCGTTTTCTCCGGTATCGGCAAAGACGCGGCTATAAACTGAGAGCAGGTCCGCCTTCCAGCAGCATATTGCGTCCGATGCGGTACTCGGCTTCCAGTTGTCCGTAGCTACGATAGCTTTTCCCTGGCGCTGCGCCGCCGACATTATTGTTAGCGGTACTCATTGCGCCGGAACGCAAGCCGATGGAAGAATCGAAACTGAACGTCCAGCGGCGACCGACCTCCTCATGCAAACGGCGGAAATTGAAGCGTTGTTGATTTTGTTCTGGGGTCAGTGGGGTTATCAGCGCCTGATTATCAATGTCATCAATCACCAGCCGGGCGTAGTGCTGCGTCGCAGGCGCATGTCATCCAGACGCTGGTTCACGTAGGCCAGTTGTCGGATGGATCCGGATCGTCCGGAAGCCCTTTATGCGCCGGTTCGAGCATTTCCCGCGACTGTGCGATATCACCGCTATCCCACAAGGCGTAACCAAGCGCTGCCTGGGTGTTGCTATTATTCGGTTCCAGTTCAGCGCGGCGCGCAAATCACTCACCGCGGCCGGGACATTATGACGTTGGCGATAAATTGTCGCCCGCGCAACGTAAGCGTTGGCAGAAGGCGCAATATTGATTGAGCGCGTGAGATCGTTCAGTGCGAGTTCCGGCTGACCAGGAATGTAACGTTGCGCATGCAGCCACCAGTAGAGGGCATTGCTTCCCAGTCCACGTTTTTCTGCCTGTTAGCCAGCGATCGCGAGCCGCACCATTTCCTGCCGCCTGGGCGGTATTGGCAGCAGCAAGCAGATCCTCATTGCTCATGTCGTGAAGACTGATTTTCTGCCAGGCCGCCGTGCGGTGGCGTAGTCCTCAACCTGATACGCCTGATAGGCTACCGCACGATGTTGCCAGGCGCTCGGTTGTCGTTGTTCGGCCTGAAGCCATGCATACAACGCCACACCGGGTAGCGTGTCCCGATAACACTTTGCCAGACGGTTCCAGGCGGCGGCATCGTAGGAAGGCGACATATAGCCAGCAAGCGAACTATTGCCGGGCAATTATCTGCAATACCCGGCAACTGACTTTGCCACTGACGTTGCTCCGCCAGCGGTAAGGGTTTCGATAAAATCGCCACCTTCGCCGGCGTTGCCAGGTAAAGATAACTCCAGGCGGATTCGCCAGTCGCGCCATTAAAGTCTGGCTGACACGCGCATCGCCCTGGAAAGGATAGCGTTGCAGCAATAAATCGGCAGCTTCGCGTGACTGCTCGTTCTGCATCAGTTGCCAGGTTAGTTGATCCAGGCGGGTAAGATTTGCCGGTTCTTGCTGATACAGCAATCGTGCCAGACGCAGAGCTTCAGCCTTGTTACGGGTCGCCACGCTGACAGCATAACGCTCCTCAAGCATTTCATTGGGGAGGGTGGCGAGCAGTTTTTGCGCTGCGTCGTACTGACCTTCTTTTAACAGCACCGGTAGCGTCGCGCCAACAACATACTGGCGGTTGTCGGCAAACTGTACCGTATAATTCGCCAACGCCTGAACGGGGTTAGCGCTGTATTTAGATAACAGATAGAGCCAACTTTTCTCTTGTGCGTCCGTGGTAAATAGTGGCTTATTTTCAATGAGATAATGCTGGAGGCGTGCTTTTTCGCCACGATAAGCCAGCGCGGTCGCGTAGAGACTAATATATGACTGAGGATCGGTGAAGATCCCCTGTGATTGCAGTGCCAGGATCCGATCGTCCAGCTGCCCGGCAGAGAGCACGTCAAACCACTGACGGCGTTCTGCCGCGCTTAATGTGTTCTGCTGGCGTGCTTCATTGTATAGCGTATCTGCCTGGGACCATTGTTTCAGGTAGATTGCCCGTCCCAGCAGATCGGTCGGCAGCGTTTTTCCTTCCGGCGATGCAGCAAACGTCGCATCGTTCAGTTGCGCTCTGGCGACAGGTAACTGTGCCAGCCAGGGCATTCTGCCGACTTCACTGCGACAACGCAGGGTCGGCGCAGCATCGCACGCTTTTGCTGGGCAAGCAGTTCTTCAACTGTCGTAACGCTTTTTCAGCTCAACGCGATAAGCCGCCAGACTGCGCTCAAGTCGGGCATCTCCTGGGTGACGTTTCAGTTGATCCTCAAGCAACAGCCGCGCCCGGTCATCATGACCAAAATGGCGATCGGCTTCCCGCAAGGTATAAAGTCAGCGGAATATTATCCGGCACCTGCTGGTGTATATATTTCAATTCACGGATGGCGGTTGCTTCGTCGTTATTTTTCTGTGCCTTCAGCGCTTTATCGAGACGGGGATAAATAACAAAATGGCGATAATGGCTGAGCCCAGCTCTTCTGCGCTGGTGCCGATATTGTCTGCGAGTGCGCTGGTACTCAATAAAGACGTCAGCAGTAAACCAGACCATCCGATGACGCGATTAAGGTTATTCTCCTTCATTTTCGGACTCCAGTTGCGCAACCTGTTCTGTGTTTAAACCTGCTTGAGTAATAGTGATTGCATCGAAACTTGTAATTCGCGTTGAATTCAAGCGCGATTAAAAGAACGTTTCCTGGCTGATAACGCCTTCGGTGACCAAAAACTTGCCGAGCGGCAGAGAACTGCGTTCATGGCGCAATAACAACACGTTAATTGCTGAACGATTAATATGACCGAGCGTGGTCAGTATTTCGGCGAACAGGAACTGATGCGGCACATATTGCCGCCAGATTTCACCGGCCTGCTGTTCCGTGAGCCACTGATGCTGAACCGCATTGTACAACATTGCCCGCGGATCGTGACCGCGTCGGCATGCATACCAGTGACGTAACCCTGTGACAATTTGTCCCCGCAGAACAATGACGTAACGCACTTTGCGTCCGACTTTACGCGTAGGGCCGCCAGCGAAACCGGGTCAATACCATCTTCACTGCCGACAATTAACTCGTCATTTCCAGACGCAGCGGCAGTACCGCATAATGCAGCGCCACGGAGGCCGGCATTTCGGCAATCAGCGAGGAAGGGATCTGCCAGGCATCGATGGATTCCCACGCCACGCCGTTTTGCTCTGCCAGCGCCTGTGCCAGCTGCTCGGCGCTAATCAGCCCCTGCATCAGCATTGAACCGCCCAGGCGTAGACCTTCGACGCGATTACGCAGTGCTGTATCGAGTTGTTGTTCAGTGATGACCTGATTTTCCAGCAGAATTTGACCTAACGGGCACAACGGCGGGTTATCGCCAGTCACGCTGGGGAAGTCATGCGTTGTTTTATCCCACGCCACGCGACGTGGATCGCCGTGTTGAAGTACCTGTTTTAGCGCGCGCCAGTTGGCCATGAAGTTAATCAGGTTGCCCCAGAAAAGACGCAGGACGGAAAGCAGCCCCTGCGTCAGGCCGTAGTAGCCAGTAACGAAAATCACCCGCTGCACGATGCGGTTAACCATCAAACCAAAGTTTAGCCACAGCAGGGTCATTAACCATGCGCTGCCGCTGAAAATAGAAAGGAAATGCCAGGCATCGGGCCACAAACTTTCATACGCCAGCAACAGCAAAAGCTGGATCATCACCAGCATCGCAGAGGAAGCTGACAAAGTTACTGATTGCCCCTTTGCGGTCGCGCCAGAGAAAGTAGTTCAGCGTCAGGCTGGAGGTCCATTTATGGGTTTTAAAGCCTTGGAAAACAATGCCGATGATCCAGCGGGATTTTTGTCGAACCGCAGTCGAAAAGGTATCGGGGAAATATTCGCGCACGCGGATCATGTTTGATGTCCGCGCGTGCTGTAAAAATTTACGCTGCTCGCGTTCTTCAGGCTTCGTCCACCACCGGAAAACGGACAAAAATTTCCGTCATACCTTTTTCTTTCAGGCGGAAGCCAATGTCGTAATCTTCAGTAAGACTCTGCACGTCGAAAGCAATACCGTCACCGTCAGCTAACAGTGCGGTCACGGCGCGGCGGCTGAAACAGGTGCCGACGCCTGCGCTGGGCACTTGTCCGGCGAGGGCTTCACGCACCGGAACATCTTTGCCATGCAGCTCTGAAAACTCATCAATGTAAGTCATGCTGGTGAAGTGCGTCCATTCGCGTTCGAACGGATACACCGGGATCTGAATCAGATCTTTACGCTCGACCAGATAGTTGAACAGACGCAATTCCATCGGTGAAATCACATCTTCGGCGTCATGCAGAATAAAACCAGCAAAAGCGAAATTGGCGCTACGCTCAAATTGGGTGATGGCGTCCAGCACGTTGTTCAGACAGTCGGCTTTGCTGGTGGGGCCAGGACGCGCGCAGACTACCTTATGCACATTCGGGAAGCGAGCGCACACTTCGTCAACATCACGCTGAGTATCGGGGTCGTTGGGGTAGGTGCCAACAAAGATATGATAGTTTTCGTAGTCGAGCGTGGTCGCCGCCAGCTCGGCCATATTGCCGATGACGCCCGTTTCATTCCACGCCGGAACCATAATCGCTGGCTTGCATCTGGTTTATACAGTTCGCGGTAACTCATTCGCGGGTAGCGGCGATAAACGCTGGACTTTAGTTAATGCGGCGTACCCAGTAGACGACATCAATAAAAAAATCGTCCAGCCCGCTGATGAACATGATGACCGCTAACGTTATCGCGATTACTTTTAAGCCGTAGAGCCAGGTAGCAAAAACATCAGCCGTCCACACAAAAACCTTACATTAACGCTGGTTATGTTTAGGGTGGCGTATATTAAGGTTTTTTATGAATTGTGACAGCTTTTTACCATTAATAGGTATGACTATCTGCGGCACGTTATTTTTACACTGGTTATAAAAGTTGCCGTTTGCTGAAGGATTAAGCGGGTAATGTGATAACAAACCTTGTCCCGCGCGTACCGACAGTTACCGCAACCGTGCCTTTATGCGCGACAACAATGGATTTTCACTATCGCCAGGCCAATACCGCTACCTTCACCTTTTCGCTGGCGGGAGGGGTCAACGCGATCAAGACGGTCAAACAATCGCGGTAAGTGCTCGGGCGCAATGGGCGTACCGGGGTTTTCGACGATAACTTGCACCAGGTGATCGACCGTCTGACAGCGCACTACAATTGCTCTTCCGGTTGGCGTAGCCAGGGCGTTCGAAAGCAGGTTGCTTAGCGCCCGACGCAGCATCAGCGGATCGCCCGCGACCTGACACTTGTCGCCAACAAACCGCAACTCCACGCCGCGATCTTCCGCTAACGCCTCAAAAAATCGAACACTTTGCCGACTTCATCCGCCAGGTTGAGCATTTTCTTTTCGGGGATTAGCTGGTTGTTATCGGCCTGAGCGAGAAACAGCATATCGCTGACCATTTTCGCCATTCGCGTCAGCTCTTCGAGATTAGAGTAGAGCACATCTTCCAGCTCCTTCTGGCTGGCAACTGTAAGCGGGCGGTCGAGGTTTGGTTGTCGATTCGTAATTGGTGTGCGAATTTCGTGAGCGATATCCGCTGAGAAATTGGACTGGCGGGTAAAGACATCCTCAATACGCTCGATCATATGGTTGAACGACAGTACCAGCTGTTCCAGCTCAATGGGCACGGTCTGCGGGTCGAGGCGAACGTGGGATACCGAGGTAATATTCTGGATTTGACGGCTGACGCTGCGGATCGGCGCGTGACCTTTATGTACCGCCAACAGTACGATAAAGACGATCAGGATGCTGATTACCGATGCGGTCATAATAAGTTTATTCATCAAATCATTTATGTAATGAAGATGAAAATCGATCGAAAGCGCGATGTAGAGCGTATAAATCGGTTTGCCGTCCACCAACGGGCCAACCGGCAAGTTAATCATCCGCCAGTTGCTGTGTTCCATATGCCCGTGACCGTGGCCTGGCATCATCATCGTCGGGCCGGAAAGGAGATACACCTCGCCACCCTGAGCGTCTTTATCGGGTATGGCGTCACGCGTAAACTCGCGGATATCCGGCGCACCGGGGGAGTGATACACCGTTTTACCCTGACTATCTGCCAGGGAAATCAACACATTGGAATAACCACTGACGATATCTTCCAGCGTCATTAAGCGTCGGGCTTGCGTTCGTCAGGGTGATTTAGTACCCGTTCAAGGGTGGCGCTAATCTCTTTTAAATCATTAATATCCTGCTGGCAAAATA
+
''&'$''//.--+++-)))*-%%%&&&'&&%'$$%%+++BDE<<;9:4444B=:4,,99=<<///0DJ55574443>6>CDHJGIJGF==:ABABEEFDCEJJJJJIGJG@??>=88AAC>JFC@ABJHGJFJJJJJIIEHFJJHDJEFGFIJIFE<EJGJJJJJJJJHJHJJJJJHJBBAG21111CHEHJGDCCEJJGJJGJGJIJI=<;9<B@>CDCGJIGJJJJFJHJJJJIFJEDJGFEJH777FCB@BBEGJIIJJGEIIIHIJJJJJFFJJGJDCDDEJGFHJJIIJGDG6@BCDD@;:::>JHJJIIJJIJJHHJJJ@<>?JJGJJJJJJGHJJJJJJFJIJJJJGJJHHJGJJJGJJJHJJHFJJJHJJGJJJJJJHJJJCGCDFIJFJJHHJJJJJJJJFJHIJHJIE=CB775888@???@--,-/.BCEDHJJIJIJJJJEFJJHJJDBCDJJJHJJDGIJJJJIGJJJGGJIJJJJEJJIJHJHHJJIJJFJJJIJJFIEBE<544<>HFCGJJIHIGFJJJHGJIEHDIIEGHJJFJJHJJJJJJJHGHIJFEFJJHABEJB=DGDEDGCEHBE>>?DEGHCDC@?J>DCBBJIJJI@???FJJJJJJIJJJJJIHHIIJGJJJJJJGJGJJGJJGJJFHFJIIFFHGJHFHJJJJJJFG?<<6777>984*''&''4ADEAA@@JHJGDFDED?A<<=;;:;BBB0000?860/0/8-::9<=DGJHJHJJJJDJJJHHJJHJJJGIHJJIJJ<<<EFDFFIJCJJJHJIJJJDCC==9>EFJJDCDDCEJJJJJJJIJJJJIHJJIJJJGHJJJJJJJJJJJJGJIHJJJJJJJIGAA@>?@?44-)(((-34=??JHBFIIFE?>?>??JFEJJFIJHEHJJJJJJFJJJJHJJJJJJJJJGJJJJJHIHJJJEIJGHICHJJJGJJJJHJJJGJJJEGGGHJGEJBCDGJIHDJEIFJJIJJFDEDJJJGHJJJHHIGJJJJHJIJEJFJJJJJJGIJJEGJCF@@?GDDBDJHGJHIJJJIJIJJIHHJJJIJJFJIJJDBABFGJ<>JEFBJ>HJJJJJJDIGHJJJJJJJJJJJJJJHJJHGJJDG>666GEH99;FJJFGJJJIE><('&'&&'(*+())555447@BDHABCCHJJEGJG@<<1)'(/;:8:<B<<<=JGFDJFJJJIJ>==>@?JJJ<<B2112:831/&&(02<83111033BDFGDJGEJJJHJJFJJGGGHJIJJJHJHEFFGJJJJJIHJGJJJJGJIJJJJIJJJJJHHJGJFJJGJJFGJJGJJDFFJJHDCEJA<;;<DJHJECAJJ...JFJJJJJJIGJJJIJJJJHJEFHFJHJJJFFGHJJJJJJJJGJHFIJGGHJHJGIGIJJGIJHJIJJGJJGHJIHJJGJJJJJIJJGGGJJJJGJJJJJIJJJJJJJJJHFHJJJHJJJJIGHIHGJJJIA@CAJIHFIJJFEDBCDCIJJJJFJJJJJ>==>CIFF646@DJJJDFFB&&&)(()((&$%0<>JJGJJJJIIJJJJJHJJJJJJJJJFJJJHGHJGJJJFECCCDAD>>JIJJJHHEEC<?DGJFFIFFFHGIIJHJHJJBA@@B@666632243///1133>CBADA%%%&(867?868<21123200065?8880001762'$#$&*/+'&''&)))*,;;;E?@8726:;4('****++./1BBCCEJDBEBEG@B@CJJFJDG@333A>FJJ@???HJJJHFGJFJJJJJJJFHJIFFEGHEDCDJ>5*JDCCC877<J6655;;@@>DDBA>;;>BCCFF888JI?>GDII;;;ABCBFABA@CCEIIIJJJGJJJGJEJJJJJFCFEJJFJJJJHFJJJCAJJJJIGFJEGF?CIJJIJIFGJDJGGECJDJICEIGJJ@DGAA;,(()*,,-/-/E5555IFEJGGJJJIJJGJJGJJIJFGIJJJJJJJGGJJJJJJJJJJJFJJHJIHJJJJJFJJFGJFJJJJG9:JJIJJHIJJJGJDDDC>9:I?=<;('''((43-'''$%&&&'4****++++*),,,-.---,333B/14/63;;<@JFFJCCBH@>>@IGCJICAA@HJJJHJ::;<AAD<:>HBBD??@@JIGJJJIJFJGC==CBGJHEJJJJJJE<<<JJJGJJJ5555FEDDC>>@>>?>?EJFDG9@@CJJDFGGJJJGJJAHJJJIIJGJJGJIJJJJHJJJJJJJJGGHJFFJHGJJJIFFHDFJ==6677JJIIGGC666565578443@@A@CEHGGIHA?;50.)(+)++,-/*15=>9:;;JDIJJJJJGJDFFGFFJJGIJGCCFGJGDB<A7<:=?210241++++;><<<8444:751.(&%$'*4@FDJJJG?A?@GJJGFG:32242782//8;:::<EEFFHGIJJJJJDDCDEEEHGJ>6556GHJHHFJJJJFJJJJHGJGFIIIDCCJJFDEJEHB>?8864+'&)/;;<IIJJHJIJJFJHIGECCEJJHJGJJJGIJJHJJJG==<FHJHFJJIDJBJFHHJIJJJGG4446021,+,->FJHJEDF@>FJJ<;;<IFF67876578?=IGCJC<9JJJFIJEEIFGFJIJJGIJGJJJJJGJFIJGIBA4-+++2JHGJJJJJJJJJJIFJJJIJGJHHHFDHJJ8879?J@@DC?=GDAA===<;98//00CCBDJEGIJJJGJJGHJJGJJHJHCDJIIJJJJHIJJJJJJJJJGJJJHJJJJDB601''''+*)*//48CEFFHJJHJFJJGHJJHGJFJJEJJJJJEGJJIJJJHJFJJIJJJJJJE20./29;8;9/:=EJJJHJJIGJJJJJJIJFJJJFJGJFDJJJJJHJJJFJFFFEGGJJJHJJJDBB@20.-.07@CJJFJJJJJIJJJGHJJ::::JED54434-.78<<>?IFIJIJEHHJJFJIJJ41000=<51267JFJJJHHJHDJHJIJGJHIFHJJJJJJJJJJJJJGJJJGJIJIJJJJJB@AAJJJIJJHJJJJIGIJJIJFJHJJJEGHJHJJJHJJJJJJGFGGEJ;<<BFFEJJJGGGJJJJHJJ:::;::;''''CJHHJCDDBJF<<;;DCHJG??>;:9=CBGB99C@?JGGHJJJJGDBDF655373+,,,AA@FJGHEDGFJFJJ<999<<<:D845?@DGJJJIJJJEGJJJHJJIJJJJJJJJJJJJJJGJJJJJIJJJJJJ::::DBAADEHHJJGHJJJJJJJJJJJJJGJJHJHHJJG?:3?=>D??B;@>?@JJJBAG1EJJA@;:5DDFFJFGEJI:885543,++,56BGIJJGHHFCJEDFEGJJ?6666>@GGJIHJDAABHJJJJJJEFDFJAAA44333CGGGJJJGI@@CBBJJJIJJJJJJJJJHJIGJJJJABBCHHEJJIJJJJJJGCCDEGIJHJJEFJIJHJJJGJHIJJJJIJGEJHFEGIIBAABDJIJHJFJJJIAA>>CCBJJJJDBDEJJJJJJIJJJFIA@@?<>@EIHJHIHIJFD@>511/...,()6++++CEEJJJFIJGJJJEC===>FJJEJBA?=;9310-0(&%##%(,6=JGH>??FHHIJIGJFGDJJJJJJJJJJJJGJJEHDDAGJFJJIJJJJJJJFJJFJFDJBJGJHJD97HHJJHJJJJIIHIJHHJGJGJJIFJHJJJJJJJJEEHEHFFGHJCF<<<;-((0?JJEJGHJJDBDHEFJJFJHJJJHJDJFJFEHIGIGJIJJJJHJJJJIHJEJEHGJGBHFJCC??CBFJJJJHJIJJHIJFGHIJFJHJJJJJJJJDIJJJJJDJDAA9+*,2.-,(),37<CCDEJJJJIFHJGFHHJIHJGJFJEJJJJJJHJJJHJJFJJDCBBHJDFDFJJDDGDBBC=79/)JJJJJJJJGHFEB@=3.(,&%$$%&'(&&+56=>:9::<AJJFJFGJGJJDGJEGJJJGJJJJJJJJJIGJJJJJJJ??@@=;;<HCC111==?D////JJIJJHJGIJIIIDHJFJEEFJIJJJJD;=++,?DEGAA@22&&&&+CA@@@GJJJJJIIHJJIJJJJJFJGJJJGJIHJJHJJJGJJJJJJIHJGHJJJJ965563422?@HJIJGJJJJJJJJJIIJJJJJJJJJJJJJJDJJJIHGI++@>JHJJHIHIJJIJJJJJHFIJJHJJJJJJJJ>>>=A/..,,,-<GEGHJJEJDB('',);556JHJFJJJJIGGIJIJJFJJJJIJJJJJGJJJGJJJJHIFIJDC,++DCJI???>JJGFJJHDFJJIJHFJHHJGJIJHIGEB@CFGFFFEGGIF0///>459CCBCEJIGJ32=;//)&)%%'$$$$$)))%%$$$%%%%79<<>??CJ=;888=FJ@?>@F@J333013375;;<779=JHCDGHIGJJFJGDEC?D54226677787555/-+++*-=>@CD====B4346777=:;<=B@DJJBAHJGIIIGIFEEDB:::9999:JIHEJJJJJFGEDIFBBADGJFEGGJFFDGF:999>JJJJGJJJJJJHIFIGJEF7F78JGFDBBDCGCCBJFFJGJJEDJFJJGJJJJGJEHFJHJ:>CDE;9;**)97776=4489==>CCDHEHJJJHJJHJGGJGJJA>>?JHJJF=CJBBHGJGJHGJEJIJFIJJJJHJJJJIJCCBBJDF@AJIGJJJJJJDJJJHJGHJJGJHIJDDDDHJJ@AA?AD====JGFJDEEHGJGJGJJCBB@<=7'&&''8867680//58<;=BDDIJFEEEA?@EIJDHIEJIGJ?>>>CADBGDCCBB@ACBJEDGGJFJGIGFJEJHIJJJBAA?@=AAC.,,***'''&&%%('*)+B9991//./(&&&&)(().=JJJ889<=<FEJJJ::;=JG<<;;=AABHJGIGFJJGJIJGD:HGJJH;878AHJEFBDJJJIJDC=5:('))0/<===IJJJJJHJGGJJJGIJJJJJJJG@EJJ@><@GJIJJFJGHJGJJJIGJJEFFEJHJJGJHDDFJJD++,JJJJJGGJFGJJGJJJA;::85,+((*)()+0///+680---.433((*'*331,+--003>A:?BJJJJJJGHJJIJHJJJJHJGH6444:999@CADBFIJIJHIIJBBA@><<?A>;:1/0,,)(++43221242-)--470CDIHIJHHIIJJJDEJJI:441,...2126343498-+=<<BJHGJGGEDHGFHECEB@HJIJHJ=<==JJCCB>?=B0)(')''**))&&&&($$),,.//-4=@B??@@@?@@9445<<;((((//19EBABACCCA;89:;@?AA155=>ABCC998:3258BAA66)(()>>;:;7344BFEEA000+)),16441)<=?EGJJJHJJJJECCFJJJJJJJJEIJJJJJJJJJJJJJJJJJGJGJJJ3-,00,00*(&&'*&&'&(()4553.**97:>?EDJJJJCCBGJJJJHJJJFFGHGHH.---6@===HIIAAA@?==;??ADGJJJJJ444****(&%&'6132/(&'(,884,)))+--*''('**(,2359;:;@BDC??B@?544457676583-'&&'//00139<@DCJJJIJHJHGFGEGJJJ@AA@JFDIJJFA@<=@?D>2222ADCGFJJIFCCEHJJJJHJIJJJIHJJIJHJJHJJJJJJGH2?='999AIJHFFIJJJJJJIHJJJJJJJHJJGJGHHF@>5.+-+*'&''',0222/-.2332223441)44GGJJHHFEJJJJGFHJEHJJJJJJJGJJIHJHJFJEGJJJIGFJJJJJGJJHJJJGJJFGJGJJJJIJHEJGGJGJJJGJJJJJFIJJFIHJJHHFDEFEJJJIFFEEGHJJJJFJJ><<;?AAAJGJIGHFFFJJJJJJJFJGIJJJJJJJHGJDDAE986?5EBEGD:67BC=?IGHJJJJJJIJJJJFFFHEGJJJGJJIJJD8889?>;;>;6AACCDB>=8//:::45.***)+))**+..+-<@DDGEJFA@ABJGEFJJGICBBE?<AAB@?AHJEJGHHJHIJHGJEI?A>=>:CAB30-//0.)('%%'2)))5=JHJJCDGJDDGFDIHEJJIEDEGG<<;;=99;;;@B?GJJJJJJHJJJAB@9>C;HJ/>JJJHJJJIJJJJJHJJJJHJGGEAA@@HCCFFHDCJGJJHIFE???@JJJJ6556JHFEFEDJDB;9;9::7:<=?>CBC><<<<>6660-3-*/0967HFHJJJJJJJEEFHJEHFGJJGGJGJJIHJHEFEI>;;;JJJHIEIJIFHEFJFHJHJJHJIECAADJJEHFJGHGHCBCBEG=:83378DFGHGIHHJJJJIJJHJEEDA8888@652'''(,2229I==>=JJHJJJJG@46550***())5;<JCCC999:3333IHJECCF@:/1@44434437?/...33CC;7799>;888>G???DEJGGJJJJJJJJGIJJJHIEGHGIFHIJEJJGDIJJJHJGJJJJHJJJJJJJJJJJJJJJJHGFJIJEJJJHCBCCGJJJJD;;HCCHJJJJGHJHHBBB@B52,,?A@@CF?>>>66JJHJJIGEJJJJGJHJJIJJIHJJJJJJJJIJGJ?>>45/179ADJJJFJFJJJJJJJGHJFFEIJJJHJJEIJJJHJEEFGHBBBC@IJDJJJJJJJGJJFDFJJJJGHDCCCJJIGIJJJGAAEHIJJEBABDJJHEFJ@A@IBAAFJIIJJJJJEJJJGFIJFIJB4324C<;9=>@@EGEEEHG:9:=GJJFJFIHJJJJHJHJHJJIJJGJJJJJJJBGEJJIDAJJ?56;?>=>CC?=>?HJIJJJJJHIIGFHJJJGJJJHJJIJJJIJJJJJJJGDCCJBHJJJJJEGFHGHDIJJJJJJJJGEFEJHJJJJIJ?>ABFJFE::::989:GGJHJE8557JJCECC5544BJJIGEE((((4.4++11*4HHJIHBGJJJJJJJJJJIIJG....JIJJGJHJCBAA>276++**)-(''0244>803302AJJJJ8666000JGJIGIJFJJJJJJJJJJJJECBHBBIGJJJJHJIEECCGICDDACCDAA;.,,+++,+,./><??JJGJJIJHJGGJGJJJIJGJJJJIJJGJGHJGJJJJJJJJIJJGEJJJJFJFJJF>>DBDCCIHGJ====JGJGEJJBBBBEJJJHIJCA==JGB@@@DJJH@???IFIJJJJFJFJJJJJJJJJJJJHIFJCDBAHJGFHJJJJEGJGGJJIGHGCEDDDIJGJJJGJJJJGDDGJIHJEJJJHJJIJHGFHHFECHJCEJJ=433*/./339>A;DDGJHIJJIIHJGJJJD8778BCDC>>>?JGCDFGFDEEGHJJJJJJJIJJJHIJJJGJJJJJJHHHG@DEJJHJJHBBDJJJJEDGIJFJJIJJJJJGJJJGJJJIJJIJJJHGJJJJJJJFGIHJJJJJHJJJJJJJIJJJJJFJGHJJJGEFJDHJFHG@??3:95><<<<@DDJJFJJHHJJFJJEFJJJJJJJIGIFJJJJJJIIJHABBIGGGHIJJF=<<>@GCCEHEGBABAGBJJJJJJFJHJJJIJJJJIJGE>@:985<GIFJJFJGGHIIJGJJJJJJJJIJIJJJJJJDEEF88769BAABCDGBAAFCDCJDJJJJIIH::99><<?A:83330('''-((((../777AEJIFJJJJGJJIJIDGJGJJGGJFJFHJHHGJJJFEFI9999CBE2112222@?711137@EJFJJGHFJJIH>=;:;=>?@EEBA=>=454;<AAB????D>?DBCDJEJIJJJJJJJJFJJEHIHJJJJJJJJJJJFEFEFD<??AJHJJJJJJJJEJHHJGJJJFFJDHJJHC43)%%&-&&&07:;JJAGJJFJJJIIGIJJHHJJJIJJJJJJHIC>88::8887;45****4569=?@DEABCDIGJJJHIJJJJJJJGJJJJJJJ==<---.@B33//+''(..JJJJJJFJFJHJJJJJJHJGHJIHJEJJIFDJEFJJJJIJIFJJGJJGIJJJJGJJJJFJFGJJIC@@@FEIFA@C?A+(=11+6))%$&%*.2+++5667GEJFGFFHJJGGGGJIJIJJJJIIJJJH====EGCCJ3333JJGJJJJIJHJJJJIIJJJJIJJIHHE2=IJJECJHFHIJEJC877753339=(('&)))-,,:<5444?7788GCEHJGJJJJJJ8888JGJJJJJEHHGJJJJEFJJJJJJJABCCJJFCAB@89===>JGJCBCDFFJFDFDGJGJHEFEJHJGGJ<<9;3(((J0()<BEA)((()+%&%%'+/17776ACDJJDJEEDIC?>>BIJGJGB@DEFIFFIDEEEGH::::HJJEIEEGFJEJHJJJHIIJJJIJJJJJJJJJGHIIJJFFHFJDEJGIA@A@JGBCBBGJJJEJHID(((7JJC??@AJJIJFIJHJJJJGIJJHJJIIHJHGJJFIHGCA=<94345<:99:JJJGFEFGDEDJJJJFJJIJJJJJHIJGFG@?IBIJJIJIHJJJJJJJJJJJJJJ@CHDJJGEGFCA@<9:8=?=?EGJJJJHJJEFEDFGJJJHIJH>JGHEJJJIF;;:?<3(&$$$$$$$#$$$%%%&$###$#$&%(*%%%'&&%%%&(&(+9>@A<;<<J@95546GEIJHHJHJIJJJFJGJIJGGFJJJJJJJGJJJIHJJGFGBBCFJCCCHFG;<<<HGJJC<;;;EGFJHDHHIJIJGEJCIF=<;9677>DHDEBGGJCEFFJJJEJJIJJJJJJGGIEJJJIIJ?;::,,**))&&&))-7=>DCDDDC><=?@BFFDJJHGHIIIJIJFJF=5345.--++++//17:?@<EJE????EHJJHJIJJFEFJJJHJHC3334JHJJJJHJGJGHJJJJJJIGJIJJJIJIIJHHDJJJJJIGJJHJJGIHJJJJHHJIGJIJJJJJEGHHFH8778BE?CEJFJJIJIJJEDDHJJJJJJJJJGJGGHJJJJHJEDFJJJJGHJJHIJIFJCGD8888H=>>>FHJFEJJFJGJGJJJFJJHJJJJJIJHJFFIEJJJJHDJJIJHJHJGGFEJGJJDJDJDHJHCDEJABG?A?@DJJHGIJHJIGJJJIJJGJJJJJJJIJAAABECBACI@@??AAABB<;<:=<;?AFCJJJJJJJJHGJC@666JJIFIHJFJFGEEHGHHIA@@AHHJJJJGJJHJFJJJCEIFIJJJJFJHFHEJHJJJGJHHJJJJJGJJJJJJJFJJFJJJJJJJIJJFDEDEJJJFJ98788,<;:;?@JJBAB@JGHGDJHFEJHJJJJJJJJJHJJJ6556CAGC?>?FF@;8780002,))*368*)),3310'
@Li_n2g_3_plaTL097-1_144
ATGAAATTCAAATCGCGGCCTTCAATGCCGCCTACGCGAAGACCATAGACAGTGATGCAATGGAGCAATGGCCAACCTTTTTCACCAAGGATTGCCACTATTGCGTCACCAATGTCGACAACCATGATGAGGGACTTGCTGCCGGCATTGTCTGGGCGGCGCAGGACATGCTCACCGACCGAATTTCTGCGCTGCGCGAAGCCAATATCTACGAGCGCCACCGCTATCGCCATATCCTGGGTCTGCCTTCAATCCAGTCAGGCAATGCAACACAGGCCAGCGCTTCCACTCCGTTCATGGTGCTGCGCATCATGCATACAGGGGAAACAGAGGTCTTTGCCAGCGGTGAGTACCTCGACAAATTCACCACGATCGATGGCGAGTTACGTCTCAAGAACGCATCGCGGTTTGCGACAGCACGGTGACGGACACGCTGATGGCATTGCCGCTATGATAAGGCGGGCTTAGTATGACAATAGTGCACCGTCATTGGCTTTGGCCATGGGCAATCCCCACGGTATTGGCCCTGAAATCGCACTGGAAGCTTTCGGCAGTTGTCTGCCAACGAAAGATCCCTGATCAAGGTCTATGGACCGTGGAGCGCTCTTGAACAAGCAGCGCAGATCTGCCAATGGAGTCCCTTCTTCAAGACCTCATTCATGAGGAAGCCGGCTCGCTTGCACGAACCAGCGCAATGGGGAGAGATCACACCGCAGGCAGGCCTATCTACGGTGCAATCTGCAACAGCAGCCATCCGGGCGTGCGAAAACGGCGAGGTCGATGCCGTCATTGCCTGTCCCCACCATGAAACGGCCATTCACCGCGCAGGCATAGCGTTGAGCGGCTACCCATCTTTGCTGCGCCAATGTTCTTGGCATGAACGAAGACCAGGTATTCCTGATGCTGGTGGGTGCTGGCCTGCGCATAGTGCATGTCACTTTGCATGAAAGCGTGCGCAGCGCATTGGAGCGGCTCTCTCCTCAGTTGGTGGTCAACGCGGTGCAGGCTGCCGTGCAGACATGCACCTTACTCGGAGTGCCTCAAACCACAAGTCGCTGTATTCGGGATCAACCCTCATGCATCTGAAGGACAGTTGTTCGGCCTGGAGGACTCCCGGAATCACCGCTCCTGCCGTCGAGACACTGCGCAAGTGCGGCCTGGCGGTAGATGGTCCCATGGGAGCCGACATGGTTCTGGCACAGCGCAAGCACGACCTGTATGTGGCCATGCTGCATGACCAAGGGCACATCCCCATCAAGCTGCTGGCTCCTAACGGAGCCAGCGCCCTCCATCGGCGGCAGGGTGGTGCTTTCCAGCGTGGGCCATGGCAGCGCCATGGACATTGCCGGCCGTGGCGTGGCCGACTCCACGGCCCTCCTGCGCCGATCGCCCTGCTCGGCGCCCAACCGGGCTGAAAGGAGGTTATCGCCATGAACCACCAGATCCATATCCACGACTCTGATATCGCGTTCCCCTGCGCGCCCGGGCGATCCGTGCTGGATGCCGCCCTGCAGGCCGGCATTCGACCTTACCCTTATTCCTGCCGCAAAGGTAGCTGTGGCGACCTGTGCGAGCGCCTTGCTCAAAGCCGGAAATATTACTTCCTTCGATGAGCAGCGTGGCCGTGCGCAGCGAACTCTGCACCTCGGAGCAGGTACTGCTGTGCGGCTGCACCGCCGCCAGCGATATACGAATCCAGCCGAGCTCCTTTCGCCGCCTGACCCGGAAGCCCGAAAACGTTTTACGGCCAAGGTGTACAGCAATACACTGGCGGCACCCGATGTCTCGCTGCTGCGCCTGCGCCTGCCTGTGGGCAAGCGCGCCAAATTTGAAGCCGGCCAATACCTGCTGATTCACCTCGACGACGGGGAAAGCCGCAGCTACTCTATGGCCAATCCGCCCCATGAGAGCGATGGCATCACATTGCATGTCAGGCGTGTACCGGGAGGTCGCGGCGCTGGTCCAGCAGTTGAAGTCTGGTGACACATTGGAGATCGAACTGCCATTCGGCAGCATCGCACTGAAGCCTGACGACACCAGGCCCCTGATTTGCGTTGCAGGTGGCACGGGATTTGCGCCCATTAAATCCGTTCTTGATGACTTAGCCAAACGCAAGGTTCAGCGCGACATCACGCTGATATGGGGGGCTCGCAACCCCTCTGGCCTGTATCTCCCTAGTGCCATCAACAAGTGGCGCAAAACTTGGCCGCAGTTTCGCTACATTGCAGCCATCACCGACCTAGGCAATGTGCCTGCGGATGCTCACGCCGGTCGGGTAGATGACGCACTACGCACACACTTTGGCAACCTGCACGATAATCTGGTGCACTGCTGTGGCTCACCCTCCCTGGTTCAATCAGTGCGCACAGCAGCTTCCGATATGGGCCTGTTGACCAGAACTTCCACGCGGATGTTTTTGCGACGAGCCCGACTGGTAGCCACTAGCGCTTCCCTGCAGGTAATTAAATAAGATCCGGCTGCTAACAAAGCCCGAAAGGAAGCTGAGTTGGCTGCTGCCACCGCTGAGCAATAACTAGCATAACCCCTTGGGGCCTCTAAACGGGTCTTGAGGGGTTTTTTGCTGAAAGGAGGAACTATATCCGGATTGGCGAATGGGACGCGCCCTGTAGCGGCGCATTAAGCGCGGCGGGTGTGGTGGTTACGCGCAGCGTGACCGCTGCGCTTGCCAGCGCCCTAGCGCCCGCTCCTTTCGCTTTCTTCCCTTCCTTTCTCGCCACGTTCGCCGGCTTTCCCCGTCAAGCTTTAAATCGGGGGCTCCCTTTAGGGTTCCGATTTAGTGCTTTTTGGCACCTCGACCCCAAAAAACTTGATTAGGGTGATGGTTCACGTAGTGGGCCATCGCCCTGATAGACGGTTTTTCGCCCTTTGACGTTGGAGTCCCACGTTCTTTAATAGTGGACTCTTTCCAAACTGGAACAACATCAACCCTATCTCGGTCTATTCTTTTGATTTATAAGGGATTTTGCCGATTTCGGCCTATTGGTTAAAAAATGAGCTGATTTAACAAAAATTTAACGCGAATTTTAACAAAATATTAACGCTTACAATTTAGGTGGCACTTTTCGGGGAAATGTATCGCGGAACCCCTATTTGTTTATTTTTCTAAATACATTCAAATATGTATCCGCTCATGAATTAATTCTTAGAAAAACTCATCGAGCATCAAATGAAACTGCAATTTATTCATATCAGGATTATCAATACCATATTTTTGAAAAAGCCGTTTCTGTAATGAAGGAGAAAACTCACGAGCAGTTCCATAGGATGGCAAGATCCTGGTATCGGTCTGCGATTCCGACTCGTCCAACATCAATACAACCTATTAATTTCCCCTCGTCAAAAATAAGGTTATCAAGTGAGAAATCACCATGAGTGACGACTGAATCCGGTGAGAATGGCAAAAGTTTATGCATTTCTTTCCAGACTTGTTCAACAGGCCAGCCATTACGCTCGTCATCAAAATCACTCGCATCAACCAAACCGTTATTCATTCGTGATTGCGCCTGAGCGAGACGAAATACGCGATCGCTGTTAAAAGGACAATTACAAACAGGAATCGAATGCAACCGGCGCAGGAACACTGCCAGCGCATCAACAATATTTTCACCTGAATCAGGATATTCTTCTAATACCTGGAATGCTGTTTTCCCGGGGATCGCAGTGGTGAGTAACCATGCATCATCAGGAGTACGGATAAAATGCTTGATGGTCGGAAGAGGCATAAATTCCGTCAGCCAGTTTAGTCTGACCATCTCATCTGTAACATCATTGGCAACGCTACCTTTGCCATGTTTCAGAAACATTCTGGCGCATCGGGCTTCCCATACAATGGATGGATTCTCGCACCTGATTGCCCGACATATCGCGAGCCCATTTATACCCATATAAATCAGCATCCATGTTGGAATTTAATCGCGGCCTAGAGCAAGACGTTCCCCGTTGAATATGGCTCATAACACCCCTTGTATTACTGTTTATGTAAGCAGACAGTTTTATTGTTCATGACCAAAATCCCTTAACGTGAGTTTTCGTTCCACTGAGCGTCAGACCCATAAAGAATCAGAAAGGATCTTCTTTGAGATCCTTTTTTCTGCGCGTAATCTGCTCTTGCAAACAAAAAAACCACCGCTACCAGCGGTGGTTTGTTTGCCGGATCAAGAGCTACCAACTCTTTTTCCGAAGGTAACTGGCTTCAGCAGAGCGCAGATACCAAATACTGTCCTTCTAGTGTAGCCGTAAGTAGGCCACCACTTCAAGAACTCTGTAGCACCGCCTACATACCTCGCTCTGCTAATCCTGTTACCAGTGGCTGCTGCCAGTGGCGATAAGTCGTGTCTTACCGGGTTGGACTCAAGACGATAGTTACCGGATAAGGCGCAGCGGTCGGGCTGAACGGGGGGTTCGTGCACACAGCCCAGCTTGGAGCGAACGACCTACACCGAACTGAGATACCTACAGCGTGAGCTATGAGAAAGCGCCACGCTTCCCGAAGGGAGAAAGGCGGACAGGTATCCGGTAAGCGGCAGGGTCGGAACAGGAGAGCGCACGAGGGGACTTTCAGGGGGAAACGCCTGGTATCTTTATAGTCCTGTCGGGTTTCGCCACCTCTGACTTGAGCGTCGATTTTTGTGATGCTCGTCAGGGGGGCGGAGCCTATGGAAAAACGCCAGCAACGCGGCCTTTTTACGGTTCCTGGCCTTTTGCTGGCCTTTTGCTCACATGTTCTTTCCTGCGTTATCCCTGATTCTGTGGATAACCGTATTACCGCCTTTGAGTGAGCTGATACCGCTCGCCGCAGCCGAACGACCAGGCGCAGCGAGTCAGTGAGCGAGGAAGCGGAAGAGCGCCTGATGCGGTATTTTCTCCTTACGCATCTGTGCGGTATTTCACACCGCAATGGTGCACTCTCAGTACAATCTGCTCTGATGCCGCATAGTTAAGCCAGTATACACTCCCCGCTATCGCTACGTGACTGGGTCATGGCTGCGCCCCGACACCCGCCAACACCCGCTGACGCGCCCTGACGGGCTTGTCTGCTTACCGGCATCCGCTTACAGACGAGCTGTCACATCTACGGGAGCTGCATGTGTCAGAGGTTTTCACCGTCATCACCGAAACGCGCGAGGCAGCTGCGGTAAAGCTCATCAGCGTGGTCGTGAAGCGATTCACAGATGTCTGCCTGTTCATCCGCGTCCAGCTCGTTCAGTTTCTCCAGAAGCGTTAATGTCTGGCTTCTGATAAAGCGGGCCATGTTAAGGGCGGTTTTTTCCTGTTTGGTCACTGATGCCTCCGTGTAAGGGGGATTTATCTTCATGGGGGTAATGATACCAATGAACGAGAGAGGATGCTCACGATACGGGTTACTGATGATGAACATGCCCGGTTACTGGAACGTTGTGAGGGTAAACAACTGGCGGTATGGATGCGGCGGGACCAGAAGAAAAATCACTCAGGGTCAATGCCAGCGCTTCGTTAATACAGATGTAGGTGTTCCACAGGGTAGCCAGCAGCATCCTGCGATGCAGATCCGGAACATAATGGTGCAGGGCGCTGACTTCCGCGTTTCCAGACTTTACGAAACACGGAAACCAAAGCCATTCATGTTGTTGCTCAGGTCGCAGACGTTTTGCAGCAGCAGTCGCTTCACGTTCGCTCGCGTATCGGTGATTCATTCTGCTAACCAGTAAGGCAACCCCGCCAGCCTAGCCGGGTCCTCAACGACAGGAGCACGATCATGCGCACCCGTGGGGCCGCCATGCCGGCGATAATGGCCTGCTTCTCGCCGAAACGTTTGGTGGCGGGACCAGTGACGAAGGCTTGAGCGAGGGCGTGCAAGATTCCGAATACCGCAAGCGACAGGCCGATCATCGTCGCGCTCCAGCGAAAGCGGTCCTGGCCGAAAATGACCCAGAGCGCTGCCGGCACCTGTCCTACGAGTTGCATGATAAAGAAGACGTCATAAGTGCGGCGACGATAGACCATGCCCCGCGCCCACCGGAAGGAGCTGACTGGGTTGAAGCTGGCAGTGGGTCGAATCCCAGTGCCTGATTGAGTGAGCTAACTTACATTAATTGCGTTGCGCTCACTGCCCGCTTTCCAGTCGGGAAACCTGTCGTGCCAGCTGCATTAATGAATCGGCCAACGCGCGGGGAGAGGCGGTTTGCGTATTGGGCGCCAGGGGTCGTTTCTTTAGCCAGTGAGACGGGCAACAGCTGATTGCCCTTCACCGCCTGGCCCTGAGAGAGTTGCAGCAGACGGTCCACGCTGGTTTGCCCCAGCAGGCGAAAATCCTGTTTGATGGTGGTTAACGGCGGGATATAACATGAGCTGTCTTCGGTATCGTCGTATCCCACTACCGAGATATCCGCACCAACGCGCAGCCCGGACTCGGTAATGGCGCGCATTGCGCCCAGCACATGATCGTTGGCAACCAGCATCGCAGTGGGAACGATGCCCTCATTCAGCATTTGCATGGTTTGTTGAAAACCGGACATGGCACTCCAGTCGCCTTCCCGTTCCGCTATCGGCTGAATTTGATTGCGAGTGAGATATTTATGCCAGCCAGCCAGACGCAGACGCGCCGAGACAGAACTTAATGGGCCCGCTAACAGCGCGATTTGCTGGTGACCCAATGCGACCAGATGCTCCACGCCCAGTCGCGTACCGTCTTCATGGGAGAAAATAATACTGTTGATGGGTGTCTGGTCGCAGACATCAAGAAATAACGCCGGAACATTAGTGCAGGCAGCTTCCACAGCAATGGCATCCTGGTCATCCAGCGGATAGTTAATGATCAGCCCACTGACGCGTTGCGCGAGAAGGTTCACCGCCGCTTTACAGGCTTCGACGCCGCTTCGTTCTACCATCGACACCACCACGCTGGCACCCAGTTGATCGGCGCGAGATTTAATCGCCGCGACAATTTGCGACGGCGCGTGCAGGGCCAGACTGGAGGTGGCAACGCCAATCAGCAACGACTGTTTGCCCGCCAGTTGTTGTGCCAGCGCGGTTGGGAATGTAATTCAGCTCCGCCATCGCCGCTTCCACTTTTTCCCCGCGTTTTCGCAGAAACGTGGCTGGCCTGGTTCACCACGCGGGAAACGGTCTGATAAGAGACACCGGCATACTCTGCGACATCGTATAACGTTACTGGTTTCACATTCACCACCCTGAATTGACTCTCTTCCGGGCGCTATCATGCCATACCGCGAAAGGTTTTGCGCCATTCGATGGTGTCCGGGATCTCGACGCTCTTCCCTTATGCGACTCCTGCATTAGGAAGCAGCCCAGTAGTAGGTTGAGGCCGTTCGAGCACCGCCGCCGCAAGGAATGGTGCATGCCGAGGAATGGCGCCCAACAGTCCCCCGGCCACGGGGCCTGCCACCATACCCACGCCGAAACAAGCGCTCATGAGCCCGAAGTGGCGAGCCCGATCTTCCCCATCGGTGATGTCGGCGATATAGGCGCCAGCAACCGCACCTGTGGCGCCGGTGATGCCGGCCACGATGCGTCCGGCGTAGATGAGATCTCAATCCCGCGAAATTTGACAATTAATCATCCGGCTCGTATAATGTGTGGAATTGTGAGCGGATAACAACTTCACACACACGAGGTTTCCGCATGTCCTTAGCACCATCGCGCGTGACGCTGCCGGATTTCATCGATTCGCGGCCAGTGAGTCGATACCAGTACATCGTGATCGCCCTGTGTGGGGTGGTCATGTTCATCGACGGCTTCGACACCCAGAGCATCAGCTACATGGCGCCCCACATCGCCGAGGAGTGGGGCCTGTCGAAACAGGTGCTCGGGCCCATCTTCTCCGCCGCTCTCGCCGGTCTCATGGTCGGCTATCTGGCGCTCTCGCCGCTGTCCGAGCGGTTCGGCCACCGCCGGATGATCCTCACGAGCACGGTCATCTTCGCGCTCGGCACGTTGGCGGCGGCCTGGTCACAGAACGTCACCGAACTGATGGCGTTGCGCTTCATCACCGGAATGGGGCTCGGTGCCGCCGCGCGGAGTATGCCATCGCACTGACGGGCGAATTCAGCCCCAAGCGTCTTCGAGCAACCTTCGTCCTGGTGATCTATTGCGGCTTCTCCCTCGGATTCGTCGCGGCAGGGCTGGTCTCCGGTTGGCTGATCCCGATCCTCGGCTGGCGGTCGGTACTCGTCGTCGGCGCAGTAGCACCGCTGCTCCTGCTCCCGGCGTTGCTGCGCTACCTGCCGGACTCACTCACCTCAATGATCAACCGAGGCGCGGAGCCCAACAGAATCCAGGCGATCTTCCGCAAAATGGATCCCGCCCTCGCCGTCGGCCCCGACATCACCTACGAGGCCGAAGCGGACCGACGGACAACGCACTGCACTGAGGAGCCTGTTCACCCGTGACCGGGTCTTGGGAACCCTGCTGCTGTGGCTGGTCTTCGTCATCAACCTCGGAGAGTTTTACGCGCTGCAGAGCTGGCTACCGTCGATCATCGACGAGCCTGGACTACGACATGGGTACGGTGGTCACCGCCACCACCCTCACGACTGTCGGCGGCATCGCCGCTGCATTTGTCACCGGGCCCTGTATGGACCGACTCGGCGCGTCACGTCGCCCCCTCGGAACCGTTTATGTCGTCGGATTCGCATTCGTTGCGCTGACCGGTGTCGCCTTTACGGCGCCGTTGTGGGTCCTATTGACGGCCAATTTTTTTGCGGGGGTCTGCATGAGCGGTCGAACAAGCCTCATCGCTGCGCGGTGTTCTATCCGACACCGATGCGGTCCACCGGGGTTGGATGGGCGTTGGGTGTTGGCCGCCTCGGCGGCATCGTCGGGCCGATCGCGGTCGGAGCGGCACTCGGCATGGGCTGGTCCGCCAGTGCAGTCTTCTACGCAATGTCAGTCCCCATGCTCGTCGCCGGAGCTGCGGTCTTCCTCCTCGGCCGCTGGGTCCGAGCGGACGATCACCCCGATCGCAAGTCGGCAGAAAGTCATTCGCTCGCCCGCAAGTAGAAAGGAGGTCAGTAGTAATGCAAGAATCCATCATCCAGTGGCATGGGGCCACTAATACGCGCGTGCCTTTTGGTATATTATACCGACACAGCCAATGCTGATCAGGAACAGCAGCGCATCTATCGCGGCGAGGTCTGGAACTACTTGTGCCTGGATCTGAAATTCCCGGGGCCGCTGATGTCCGCACTACCTTTGCCGGTGAAACGCCGGATGGTCTGGTGCCAGGGATGCCCGACCAGGAAATCTACGCCTTCGAGAACCGCTGCGCGCATCGCGGCGCTCTCATCGCTCTGGAGAAATCGGGCCGTACGGATAGTTTCCAGTGCGTCTATCACGCCTGGAGCTACAACCGACAGGGAGATCTGACCGGCGTTGCCTTCGAGAAAGGTGTCAAGGGCCAGGGTGGCATGCCGGCCTCATTCTGCAAAGAAGAGCATGGCCCGCGCAAGCTCCGCGTGGCTGTCTTTTGCGGTTTGGTCTTTGGCAGTTTTTGCCCGAGGACGTGCCCAGCATTGAGGATTACCTTGGCCCTGAGATTTTGCAAGCGCATAGAGCGCGTGCTGCACAAGCCCGTAGAAGTCATCGGTCGCTTCACGCAAAAGCTGCCTAACAACTGGAAGCTCTACTTCGAGAACGTGAAGGACAGCTATCACGCCAGCCTCCTGTATATGTTCTTCACCACCTTCGAGCTGAATCGCCTCTCACAAAAAGGCGGCGTCATCGTCGACGAGTCGGGTGGCCACCATGTGAGCTATTCCATGATCGATCGTAGCGCCAAAGACGACTCGTACAAGGACCAGGCCATCCGCTCCGACAACGAGCGTTACCGGCTCAAAGATCCCAGCCTTCTAGAGGGCTTCGAGGAGTTCGAGGACGGCGTGACCCTGCAGATCCTTTCTGTGTTCCCTGGCTTTGTGCTGCAGCAGATTCAGAACAGCATCGCCGTGCGTCAGTTGTTGCCCAAGAGCATCTCCAGCTCGGAACTCAACTGGACCTATCTTGGCTATGCAGATGACAGTACAGAGCAGCGCAAGGTCAAGCTCAAACAGGCCAACCTCATCGGCCCTGCAGGATTTATTTCCATGGAAGACGGAGCTGTCGGTGGATTCGTGCAGCGTGGCATCGCCGGCGCTGCCAACCTTGATGCGGTCATCGAGATGGGCGGAGACCACGAAGGCTCTAGCGAGGGCCGCGCCACAGAAACCTCGGTACGCGGCTTTTGGAAGGCCTACCGCAAGCATATGGGACAGGAGATGCAAGCATGAGAGTCGGAGGTACGCATGATCAATGAAATTCAAATCGCGGCCTTCAATGCCGCCTACGCGAAGACCATCAACAGTGATGCAATGGAGCAATGGCCAACCTTTTTCACCAAGGATTGCCACTATTGCGTCACCAATGTCGACAACCATGATGAGGGACTTGCTGCCGGCATTGTCTGGGCGGATTCGCAGGACATGCTCACCGACCGAATTTCTGCGCTGCGCGAAGCCAATATCTACGAGCGCCACCGCTATCGCCATATCCTGGGTCTGCCTTCGATCCAGTCAGGCGATGCAACACAGGCCAGCGCTTCCACTCCGTTCATGGTGCTGCGCATCATGCATACAGGGGAAACGGAGGCCTTTGCCAGCGGTGAGTACCTCGACAAATTCACCACGATCGATGGCAAGTTACGTCTGCAAGAACGCATCGCGGTTTGCGACAGCACGGTGACGGACACGCTGATGGCATTGCCGCTATGATAAGGCGGGCTTAGTATGACAATAGTGCACCGTAGATTGGCTTTGGCCATCGGCGATCCCCACGGTATTGGCCCTGAAATCGCACTGAAAGCTCTTCGGCAGTTGTCTGCCAACAAAAGGAGTCCCTGATCAAGGTCTATCGACAGTGGAGCGCTCTTGAACAAGCAGCGCAGATCTGCCAAATGGAGTCCCTTTCTTCAAGACCTCATTCATGAGGAAGCCGTCGCTCCACAACCAGCGCAATGGGGAGAGATCACACCGCAGGCAGGCCTATCTACGGTGCAATCTGCAACAGCAGCCATCCGGGCGTGCGAAAACGGCGAGGTCGATGCCGTCATTGCCTGTCCCCACCATGAAACGGCCATTCACCGCGCAGGCATAGCGTTCAGCGGCTACCCATCTTTGCTCGCCAATGTTCTTGGCATGAACGAAGACCAGGTATTCCTGATGCTGGTGGGTGCTGGCCTGCGCATAGTGCATGTCACTTTGCATGAAAGCGTGCGCAGCGCGTTGGAGCGGCTCTCTCCTCAGTTGGTGGTCAACGCGGTGCAGGCTGCCGTGCAGACATGCACCTTACTCGGAGTGCCTAAACCACAAGTCGCTGTATTCGGGATCAACCCTCATGCATCTGAAGGACAGTTGTTCGGCCTGGAGGACTCCCAGATCACCGCTCCTGCCGTCGAGACACTGCGCAAGTGCGGCCTGGCGGTAGATGGTCCCATGGGAGCCGACATGGTTCTGGCACAGCGCAAGCACGACCTGTATGTGGCCATGCTGCATGACCAAGGGCACATCCCCATCAAGCTGCTGGCTCCTAACGGAGCCAGCGCCCTCTCCATCGGCGGCAGGGTGGTGCTTTCCAGCGTGGGCCATGGCAGCGCCATGGACATTGCCGGCCGTGGCGTGGCCGACTCCACGGCCCTCCTGCGCACGATCGCCCTGCTCGGCGCCCAACCGGGCTGAAGGAGGTTATCGCCATGAACCACCAGATCCATATCCACGACTCTGATATCGCGTTCCCCTGCGCACGGGCGATCCGTGCTGGATGCCGCCCTGCAGGCCGCATTGGGCTACTCCTGCCGCAAAGGTAGCTGTGGCAACTGTGCGAGCGCTTTGCTCGACGGAAATATTACTTCCTTCAATGGCATGGCCGTGTACGCGCAGCAAACTGTCACCTCGGAGCAGGTACTGCTGTGCGGCTGCACCGCCGCCAGCGATATACGAATCCAGCCGAGCTCCTTTCGCCGCCTTTGACCCGGAAGCCCGAAAACGTTTTACGGCCAAGGTGTACAGCAATACACTGGCGGCACCCGATGTCTCGCTGCTGCGCCTGCGCCTGCCTGTGGGCAAGCGCGCCAAATTTGAAGCCGGGCCAATACCTGCTGATTCACCTCGACGACGGGGAAAGCCGCAGCTACTCTATGGCAAATCCACCCATGAGAGCGATAAGTCACATTGCATGTCAGGCATGTACCGGGAGGTCGCTTCAGCACTATCGTCCAGCAGTTGAAGTCTGGTGACACATTGGAGATCGAACTGCCATTCGGCAGCATCGCACTGAAGCCTGACGACACCAGGCCCCTGATTTGCGTTGCAGGTGGCACGGGATTTGCGCCCATTAAATCCGTTCTTGATGACTTAGCCAAACGCAAGGTTCAGCGCGACATCACGCTGATATGGGGGGCTCGCAACCCCTCTGGCCTGTATCTCCCTAGTGCCATCAACAGTCGGCGCGAAAAACTTGGCCGCAGTTTCGCTAACTGCAGCCATCACCGACCTAGGCAATGTGCCTGCGGATGCTCACGCCGGTCGGGTAGATGACGCACTACGCACACACTTTGGCAACCTGCACGATCATGTGGTGCACTGCTGTGGCTCACCCTCCCTGGTTCAATCAGTGCGCACAGCAGCTTCCGATATGGGCCTGTTAGCACAGAACTTCCACGCGGATGTTTTTGCGACGGCCGGACTGGTAGCCACTAGCGCTTCCCTGCAGGTAATTGAATAAAGAAAATCCGGCTGCTAACAAAGCCCGAAAGGAAGCTGAGTTGGCTGCTGCCACCGCTGAGCAATAACTAGCATAACCCTTTGGGGCCTCTAAACGGGTCTTGAGGGGTTTTTTGCTGAAAGGAGGAACTATATCCGGATTGGCGAATGGGACGCGCCCTGTAGCGGCGCATTAAGCGCGGCGGGTGTGGTGGTTACGCGCAGCGTGACCGCTACACTTGCCAGCGCCCTAGCGCCCGCTCCTTTCGCTTTCTTCCCTTCCTTTCTCGCCACGTTCGCCGGCTTTCCCCGTCAAGCTCTAAATCGGGGGCTCCCTTTAGGGTTCCGATTTAGTGCTTTACGGCACCTCAAGCCCAAAAAACTTGATTAGGGTGATGGTTCACGTAGTGGGCCATCGCCCTGATAGACGGTTTTTCGCCCTTTGACGTTGGAGTCCACGTTCTTTAATAGTGGACTCTTGTTGCCGAACTGGAACAACATCAAGTCTATCTCGGTCTATTCTTTTGATTTATAAGGGATTTTGCCGATTTCGGCCTATTGGTTAAAAAATGAGCTTGATTTAACAAAAATTTAACGCGAATTTTAACAAAATATTAACGCTTACAATTTAGGTGGCACTTTTTCGGGGAAATGTGCGCGGAACCCCTATTTGTTTATTTTTCTAAATACATTCAAATATGTATCCGCTCATGAATTAATTCTTAGAAAAACTCATCGAGCATCAAATGAAACTGCAATTTATTCATATCAGGATTATCAATACCATATTTTTGAAAAAGCCGTTTCTGTAATGAAGGAGAAAACTCACCGAGGCAGTTCCATAGGATGGCAAGATCCTGGTATCGGTCTGCGATTCCGACTCGTCCAACATCAATACAACCTATTAATTTCCCCTCGTCAAAAATAAGGTTATCAAGTGAGAAATCACCATGAGTGACGACTGAATCCGGTGAGAATGGCAAAAGTTTATGCATTTCTTTCCAGACTTGTTCAACAGGCCAGCCATTACGCTCGTCATCAAAATCACTCGCATCAACCAAACCGTTATTCATTCGTGATTGCGCCTGAGCGAGACGAAATACGCGATCGCTGTTTAAAAGGACAATTACAAACAGGAATCGAATGCAACCGGCGCAGGAACACTGCCAGCGCATCAACAATATTTTTCACCTGAATCAGGATATTCTTCTAATACCTGGAATGCTGTTTTCCCGGGGATCGCAGTGGTAGAGTAACCATGCATCATCAGGAGTACGGATAAAATGCTTGATGGTCGGAAGAGGCATAAATTCCGTCAGCCAGTTCATCTGACCATCTCATCTGTAACATCATTGGCAACGCTACCTTTGCCATGTTTCAGAAACAACTCTGGCGCATCGGGCTTCCCATACAATCGATAGATTGTCGCACCTGATTGCCCGACATTATCGCGAGCCCATTTATCCCATATAAATCAGCATCCATGTTGGAATTTAATCGCGGCCTAGAGCAAGACGTTTCCCGTTGAATATGGCTCATAACACCCCTTGTATTACTGTTTATGTAAGCAGACCAGTTTTATTGTTCATGACCAAAATCCCTTAACGTGAGTTTTCGTTCCACTGAGCGTCAGACCCCGTAGAAAAGATCAAAGGATCTTCTTGAGATCCTTTTTTTCTGCGCGTAATCTGCTGCTTGCAAACAAAAAAACCACCGCTACCAGCGGTGGTTTGTTTGCCGGATCAAGAGCTACCAACTCTTTTTCCGAAGGTAACTGGCTTCAGCAGAGCGCAGATACCAAATACTGTCCTTCTAGTGTAGCCGTAGCCAGGCCACCACTTCAAGAACTCTGTAGCACCGCCTACATACCTCGCTCTGCTAATCCTGTTACCAGTGGCTGCTGCCAGTGGCGATAAGTCGTGTCTTACCGGGTTGGACTCAAGACGATAGTTACCGGATAAGGCGCAGCGGTCGGGCTGAACGGGGGGTTCGTGCACACAGCCCAGCTTGGAGCCAACGACCTACACCGAACTGAGATACCTACAGCGTGAGCTATGAGAAAGCGCCACGCTTCCCGAAGGGAGAAAGGCGGACAGGTATCCGGTAAGCGGCAGGGTCGGAACAGGAGAACGCACCGAGGGAGCTTCCAGGGGGAAACGCCTGGTATCTTTATAGTCCTGTCGGGTTTCGCCACCTCTGACTTGAGCGTCGATTTTTGTGATGCTCGTCAGGGGGGCGGAGCCTATGGAAAAACGCCAGCAACGCGGCCTTTTTACGCCTGGCCTTTTGCTGGCCTTTTGCTCACATGTTCTTTCCTGCGTTATCCCCTGATTCTGTGGATAACCGTATTAGCCTTGAGTGAGCTGATACCGCTCGCCGCAGCCGAACGACCGAGCGCAGCGAGTCGTGAGCGAGGAAGCGGAAGAGCGCCTGATGCGGTATTTTCTCCTTACGCCCATTTGTGCGGTATTTCGCACCCGCAATGGTGCACTCTCAGTACAATCTGCTCTGATGCCGCATAGTTAAGCCAGTATACACTCCGCTATCGCTACGTGACTGGGTCATGGCTGCGCCCCGACACCCGCCAACACCCGCTGACGCGCCCTGACGGGCTTGTCTGCTCCCGGCATGCGGCTCCAGACAAGCTGTGACCGTCTCCGGGAGCTGCATGTGTCAGAGGTTTTCACCGTCATCACCGAAACGCGCGAGGCAGCTGCGGTAAAGCTCATCAGCGTGGTCGTGAAGCGATTCACAGATGTCTGCCTGTTCATCCGCGTCCAGCTCGTTCAAGTTCTCCAGAAGCGTTAATGTCTGGCTTCTGATAAAGCGGGCCATGTTAAGGGCGGTTTTCCTGTTTGGTCACTGATGCCTCCGTGTAAGGGGGATTTCTGTTGCATGGGGGTAATGATACCGATGAGACGGAGAGGATGCTCACGATACGGGTTACTGATGATGAACATGCCGGTTACTGGAACGTTGTGAGGGTAAACAACTGGCGGTATGGATGCGGCGACCGAGAAAAATCACTCAGGGTCAATGCCAGCGCTTCGTTAATACAGATGTAGGTGTTCCACAGGGTAGCCAGCAGCATCCTGCGATGCAGATCCGGAACATAATGGTGCAGGGCGCTGACTTCCGCGTTTCCAGACTTTACGGAACACGGAAACCGAAGACCATTCATGTTGTTGCTCAGGTCGCAGACGTTTTGCAGCAGCAGTCGCTTCACGTTCGCTCGCGTATCGGTGATTCATTCTGCTAACCAGTAAGGCAACCCCGCCAGCCTAGCCGGGTCCTCAACGACCAGGAGCACGATCATGCGCACCCGTGGGGCCGCCATGCCGGCGATAATGGCCTGCTTCTCGCCGAAACGTTTGGTGGCGGGACCAGTGACGAAGGCTTGAGCGAGGGCGTGCAAGATTCCGAATACCGCAAGCGACAGGCCGATCATCGTCGCGCTCCGGCGAAAGCGGTCCTCGCCGAAAATGACCCAGAGCGCTGCCGGCACCTGTCCTACGAGTTGCATGATAAAGAAGACAGTCATAAGTGCGGCGACGATAGCTGCATGCCCGCGCCCACCGGAAGGAGCTGACTGGGTTGAAGGCTCTCAAGGGCATCGGTGAAGAGATCCCGGTGCCTAATGAGTGAGCTAACTTACATTAATTGCGTTGCGCTCACTGCCCGCTTTCCAGTCGGGAAACCTGTCGTGCCAGCTGCATTAATGAATCGGCCAACGCGCGGGGAGAGGCGGTTTGCGTATTCGGCGCCAGGGTGGTTTTTCTTTTCACCAGTGAGACGGGCAACAGCTGATTGCCCTTCACCGCCTGGCCCTGAGAGAGTTGCAGCAAGCGGTCCACGCTGGTTTCCCCAGCAGGCGAAAATCCTGTTTGATGGTGGTTAACGGCGGGATATAACATGAGCTGTCTTCGGTATCGTCGTATCCCACTACCGAGATATCCGCACCAACGCGCAGCCCGGACTCGGTAATGGCGCGCATTGCGCCCAGCGCCATCTGATCGTTGGCAACCAGCATCGCAGTGGGAACGATGCCCTCATTCAGCATTTGCATTGTTTGTTGAAAACCGGACATGGCACTCCAGTCGCCTTCCCGTTCCGCTATCGGCTGAATTTGATTGCGAGTGAGATATTTATGCCAGCCAGCCAGACGCAGACGCGCCGAGACAGAACTTAATGGGCCCGCTAACAGCGCGATTTGCTGGTGACCCAATGCGACCAGATGCTCCACGCCCAGTCGCGTACCGTCTTCATGGGAGAAAATAATACTGTTGATGGGTGTCTGGTCAGAGACATCAAGAAATAAGAGCGAACATTGGTGCCGGCAGCTTCCACAGCAATGGCATCCTGGTCATCCAGCGGATAGTTAATGATCAGCCCACTGACGCATTGCGCGAGAAGATTGTGCACCGCCGCTTTACAGGCTTCGACGCCGCTTCGTTCTACCATCGACACCACCACGCTGGCACCCAGTTGATCGGCGCGAGATTTAATCGCCGCGACAACTGCGACGGCGCGTGCAGGGCCAGACTGGAGGTGGCAACGCCAATCGGCGACGACTGTTTGCCCGCCCAGTTGTTGTGCCACGCGGTTGGGAATGTAATTCAGCTCCGCCATCGCCGCTTCCACTTTTTCCCGCGTTTTCGCAGAAAGTGGCTGGCCTGGTTCACCACGCGGGAAACGGTCTGATAAGAGACACCGGCATACTCTGCGACATCGTATAACGTTACTGGTTTCGCGTTCGCCACCCTGAATTGACTCTCTTCCGGGCGCTATCATGCCATACCGCGAAAGGTTTTGCGCCATTCGATGGTGTCCGGGATCTCGACCGTCCTATGCCAACTACCTGCGTTACAGAAGCCAGCCCAGTAGTAGGTTGAGGCCGTTGAGCACCGCCGCCGCAAGGAATGGTGCATGCAAGGAGATGGCGCCCAACAGTCCCCCGGCCACGGGGCCTGCCACCATACCCACGCCGAAACAAGCGCTCATGAGCCCGAAGTGGCGAGCCCGATCTTCCCCATCGGTGATGTCGGCGATATCAGCGCCGCAACCGCACCTGTGGCGCCGGTGATGCCGGCCACGATGCGTCCGGCGTAGAAGATGAGATCTGATCCCGCGAAATTTGACAATTAATCATCCGGCTGGTATAATGTGTGGAATTGTAAGCGGTAAGCGATTTCACACACGAGGTTTCCGCATGCCTTAGCACCATCGCGCGTGACACTGCCGGATTCATCGATTCGCGGCCAGTGAGTCGATACCAGTACATCGTGATCGCCCTGTGTGGGGTGGTCATGTTCATCGACGGCTTCGACACCCAGAGCATCAGCTACATGGCGCCCCACATTCGCGAGGAGTGGGGCCTGTCGAAACAGGTGCTCGGGCCCATCTTCTCCGCCGCTCTCGCCGGTCTCATGGTCGGCTATCTGGCCCTCTCGCCGCTGTCCGAGCGGTTCGGCCACCGCCGGATGATCCTCACGAGCACGGTCATCTTCGCGCTCGGCACGTTGGCGGCGGCCTGGTCACAGAACGTCACCGAACTGATGGCGTTGCGCTTCATCACCGGAATGGGGCTCGGTGCCGCCACGCCAGTGCCATCGCACTGACGGGCGAATTCAGCCCCAAGCGTCTTCGAGCAACCTTCGTCCTGGTGATCTATTGCGGCTTCTCCCTCGGATTCGTCGCGGCAGGGCTGGTCTCCGGTTGGCTGATCCCGATCCTCGGCTGGCGGTCGGTACTCGTCGTCGGCGCGGTCGCACCGCTGCTCCTGCTCCCGGCGTTGCGCTACCTGCCGGACTCACTCACCTCAATGATCAACCGAGGCGCGGAGCCCAACAGAATCCAGGCGATCTTCCGCAAAATGGATCCCGCCCTCGCCGTCGGCCCCGACATCACCTACGAGGCCGAAGCGGACCGACGGACAACGCACTGCACTGAGGAGCCTGTTCACCCGTGACCGGGTCTTGGGAACCCTGCTGCTGTGGCTAGTCATAATCAACCTCGGAGAGTTTACGCGCTGCAGAGCTGGCTACCGTCGATCATGACAAGCCTGGACTACGACATGGGTACGGTGGTCACCGCCACCACCCTCACGACTGTCGGCGGCATCGCCGCTGCATTTGTCACCGGGCCCTGTATGGACCGACTCGGCGCGTACGTCACCCTCGGAACCGTTTATGTCGTCGGATTCGCATTCGTTGCGCTGACCGGTGTCGCCTTTACGGCGCCGTTGTGGGTCCTATTGACGGCCAATTTTTTTGCGGGGGTCTGCATCAGCGGTGGACAGAAGAGCCTCATCGCGCTGTCCGCGGTGTTCTATCCGACACCGATGCGGTCCACCGGGGTTGGATGGGCGTTGGGTGTTGGCCGCCTCGGCGGCATCGTCGGGCCGATCGCGGTCGGAGCGGCACTCGGCATGGGCTGGTCCGCCGAGTGCAGTCTTCTACGCAATGTAGGTCCCATGCTCGTCGCCGGAGCTGCGGTCTTCCTCCTCGGCCGCTGGGTCCGAAGCGACAATCACCCCGATCGCAAGTCGGCAGAAAGTCATTCGCTCGCCCGCAAGTAGAAAGGAGGTCAGTAGTAATGCAAGAATCCATCATCCAGTGGCATGGGGCCACTGATACGCCGCGTGCCTTTTGGTATCTATACCGACACAGCCAATGCTGATCAGGAACAGCAGCGCATCTATCGCGGCGAGGTCTGGAACTACTTGTGCCTGGATCTGAAATTCCCGGGGCCGGTGATTTCCGCACTACCTTTGCCGGTGAAACACCGATAGTTGTCGTACGGGATGCCGACCAGGAAATCTACGCCTTCGAGAACCGCTGCGCGCATCGCGGCGCTCTCATCGCTCTGGAGAAATCGGGCCGTACGGATAGTTTCCAGTGCGTCTATCACGCCTGGAGCTACAACCGACCAGGAGATCTGACCGGCGTTGCCTTCGAGAAAGGTGTCAAGGGCCAGGGTGGCATGCCGGCCTCATTCTGCAAAGAAGAGCATGGCCCGCGCAAGCTCCGCGTGGCTGTCTTTTGCGGTTTGGTCTTTGGCAGTTTTTCCCGAGGACGTGCCCAGCATTGAGGATTACCTTGGCCCTGAGATTTGCAAGCACATAGAGCGCGTGCTGCACAAGCCCGTAGAAGTCATCGGCTGGCTCACCACAAAAGCTGCCTAACAACTGGAAGCTCTACTTCGAGAACGTGAAGGACAGCTATCACGCCAGCCTCCTGCATATGTTCTTCACCACCTTCGAGCTGAATCGCCTCTCACAAAAAGGCGGCGTCATCGTCGACGAGTCGGGTGGCCACCATGTGAGCTATTCCATGATCGATCGTAGCGCCAAAGACGACTCGTACAAGGACCAGGCCATCCGCTCCGACAACGAGCGTTACCACTAGAAGAATCCCAGCCTTCTAGAGGGCTTCGAGGAGTTCGAGGACGGCGTGACCCTGCAAATCCTTTCTGTGTTCCCTGGCTTTGTGCTGCAGCAGATTCAGAACAGCATCGCCGTCGTCGCATTGTACCAAGAGCATCTCCAGCTCGGAACTCAACTGGACCTATCTTGGCTATGCAGATGACAGTACAGAGCAGCGCAAGGTCGGATTTCAAACAGGCCAACCTCATCGGCCCTGCAGGATTTATTTCCATGGAAGACGGAGCTGTCGGTGGATTCGTGCAGCGTGGCATCGCAGGCGCTGCCAACCTTGATGCGGTCATCGAGATGGGCGGAGACCACGAAGGCTCTAGCGAGGGCCGCGCCACAGAAACCTCGGTACGCGGCTTTTGGAAGGCCTACCGCAAGCATATGGGACAGGAGATGCAAGCATGAGAGTCGGAGGC
+
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
@Li_n2g_3_plaTL097-1_145
GCGGGCCATGTTAAGGGCGGTTTTTTCCTGTTTGGTCACTGATGCCTCCGTGTAAGGGGGATTTCTGTTCATGGGGGTAATGATACCGATGAAACGAGAGAGGATGCTCACGATACGGGTTACTGATGATGAACATGCCCGGTTACTGGAACGTTGTGAGGGTAAACAACTGGCGGTATGGATGCGGCGGGACCAGAGAAAAATCACTGGTCAATGCCAGCGCTTCGTTAATACAGATGTAGGTGTTCCACAGGGTAGCCAGCAGCATCCTGCGATGCAGATCCGGAACATAATCGTGCAGGGCGCTGACTTCCGCGTTTCCAGACTTTACGAAACACGGAAACCGAAAGCCATTCATGTTGTTGCTCAGGTCGCAGACGTTTTGCAGCAGCAGTCGCTTCACGTTCGCTCGCGTATCGGTGATTCATTCTGCTAACCAGTAAGGCAACCCCGCCAGCCTAGCCGGGTCCTCAACGACAGAGCACGATCATGCGCGCCCGTGGGGCCGCCATGCCGGCGATAATGGCCTGCTTCTCGCCGAAACGTTTGGTGGCGGGGCGTGACGAAGGCTTGAGCGAGGGCGTGCAAGATTACGCCGAATACCGCAAGCGACAGGCCGATCATCGTCGCGCTCCAGCGAAAGCGGTCCTCGCCGAAAATGACCCAGAGCGCTGCCGGCACCTGTCCTACGAGTTGCATGATAAAGAAGACAGTCATAAGTGCGGCGACGATAGTCATGCCCCGCGCCCACCGGAAGGAGCTGACTGGGTTGAAGGCTCTGCCGGAGCGGCATCGGTCGAGATCCCGGTGCCTAATGATGGGCTTAAGTTCATTAATTGCGTTCGCGCTCACTGCCCGCTTTCCAGTCGGGAAACCTGTCGTGCCAGCTGCATTAATGAATCGGCCAACGCGCGGGGAGAGGCGGTTTTCGTATTGGGCGCCAGGGTGGTTTTTCTTTTCACCAGTGAGACGGGCAACAGCTGATTGCCCTTCACCGCCTGGCCCTGAGAGTTGCAGCAAGCGGTCCACGCTGGTTTGCCCAGCAGGCGAAAATCCTGTTTGATGGTGGTTAACGGCGGGATATAACATGAGCTGTCTTCGGTATCGTCGTATCCCACTACCGAGATATCCGCACCAACGCGCAGCCCGGACTCGGTAATGGCGCGCATTGCGCCCAGCGCCATCTGATCGTTGGCAACCAGCATCGCAGTGGGAACGATGCCCTCATTCAGCATTTGCATGGTTTGTTGAAAACCGGACATGGCACTCCAGTCGCCTTCCCGTTCCGCTATCGGCTGAATTTGATTGCGAGTGAGATATTTATGCCAGCCAGCCAGACGCAGACGCGCCGAGACAGAACTTAATGGGCCCGCTAACAGCGCGATTTGCTGGTGACCCAATGCGACCAGATGCTCCACGCCCAGTCGCGTACCGTCTTCATGGGAGAAAATAATACTGTTGATGGGTGTCTGGTCAGAGACATCAAGAAATAACGCCGGAACATTAGTGCAGGCAGCTTCCACAGCAATGGCATCCTGGTCATCCAGCGGATAGTTAATGATCAGCCCACTGACGCGTTGCGCGAGAAGATTGTGCACCGCCGCTTTACAGGCTTCGACGCCGCTTCGTTCTACCATCGACACCACCACGCTGGCACCCAGTTGATCGGCGCGAGATTTAATCGCCGCGACAATTTGCGACGGCGCGTGCAGGGCCAGACTGGAGGTGGCAACGCCAATCAGCAACGACTGTTTGCCCGCCAGTTGTTGTGCCACGCGGTTGGGAATGTAATTCAGCTCCGCCATCGCCGCTTCCACCTTTTCCCGCGTTTTCGCAGAAACGTGGCTGGCCTGGTTCACCACGCGGGAAACGGTCTGATAAGAGACACCGGCATACTCTGCGACATCGTATAACGTTACTGGTTTCACATTCACCACCCTGAATTGACTCTCTTCCGCCGGGCGCTATCATGCCATACCGCGAAAGGTTTTGCGCCATTCGATGGTGTCCGGGATCTCGACGCTCTCCCTTATGCGACTCCTGCATTTCGGAAGCAGCCCGGTGACGTTGCAGGCCGTTGACGCCGCCGCCGCAAGGAATGGTGCATGCAAGGAGATGACGCCGAACGGTCCCCCGGCCACGGGGCCTGCCACCATACCCACGCCGAAACAAGCGCTCATGAGCCCGAAGTGGCGAGCCCGATCTTCCCCATCGGTGATGTCGGCGATATAGGCGCCAGCAACCGCACCTGTGGCGCCGGTGATGCCGGCCACGATGCGTCCGGCGTAGAGGATCGAGATCAGATCCCGCGAAATTTGACAATTAATCATCCGGCTCGTATAATGTGTGGAATTGTGAGCGGATAACAATTTCACACTTGGGAGGTGTCCGCATGTCCTTAGCACCATCGCGCGTGACACTGCCGGATTTCACTGATTCGCGGCCAGTGAGTCGATACCAGTACATCGTGATCGCCCTGTGTGGGGTGGGGGGGTGATCTTCATCGACGGCTTCGACACCCAGAGCATCAGCTACATGGCGCCCCACATCGCCGAGGAGTGGGGCCTGTCGAAACAGGTGCTGGGCCGGATCTTCTCCGCCGCTCTCGCCGGTCTCATGGTCGGCTATCTGGCGCTCTCGCCGCTGTCCAGCGGTTCGGCCACCGCCGGATGATCCTCACGAGCACGGTCATCTTCGCGCTCGGCACGTTGGCGGCGGCCTGGTCACAGAACGTCACCGAACTGATGGCGTTGCGCTTCATCACCGGAATGGGGCTCGGTGCCGCCGCGCCGAGTGCCATGGCACTGACGGGCGAATTCAGCCCCAAGCGTCTTGAGACAACCTTCGTCCTGGTGATCTATTGCGGCTTCTCCCTCGGATTCGTCGCGGCAGGGCTGGTCTCCGGTTGGCTGATCCCGATCCTCGGCTGGCGGTCGGTACTCGTCGTCGGCGCAGTAGCACCGCTGCTCCTGCTCCCCGGCGTTGCTGCGCTACCTGCCGGACTCACTCACCTCAATGATCAACCGAGGCGCGGAGCCCAACAGAATCCAGGCGATCTTCCGCAAAATGGATCCCGCCCTCGCCGTCGGCCCCGACATCACCTACGAGGCCGAGAAGCGGACCGACGGACAACGCACTGCACTGAGGAGCCTGTTCACCCGTGACCGGGTCTTGGGAACCCTGCTGCTGTGGCTGGTCTTCGTCATCAACCTCGGCGAGTTTTACGCGCTGCAGAGCTGGCTACCGTCGATCATGACGAGCCTGGACTACGACATGGGTACGGTGGTCACCGCCACCACCCTCACGACTGTCGGCGGCATCGCCGCTGCATTTGTCACCGGGCCCTGTATGGACCGACTCGGCGCGTACGTCACCCTCGGAACCGTTTATGTCGTCGGATTCGCATTCGTTGCGCTGACCGGTGTCGCCTTTACGGCGCCGTTGTGGGTCCCTGTGACGGCCAATTTTTTTGCGGGGGTCTGCATCAGCGGTGGACAGAAGAGCCTCATCGCGCTGTCCGCGGTGTTCTATCCGACACCGATGCGGTCCACCGGGGTTGGATGGGCGTTGGGTGTTGGCCGCCTCGGCGGCATCGTCGGGCCGATCGCGGTCGGAGCGGCACTCGGCATGGGCTGGTCCGCCGAGTGCAGTCTTCTACGCAATGGCGTTCCCATGCTCGTCGCCGGAGCTGCGGTCTTCCTCCTCGGCCGCTGGGTCCGAAGCGACAATCGCCCCAATCGCAAGTCGGCAGAAAGTCATTCGCTCGCCCGCAGAGTCGAAAGGAGGTCAGTAGTAATGAGAAGATCCATCATCCAGTGGCATGGGGCCACTCATACGGCGCGTGCCTTTGGTATCTATACCAACACAGCCAATGCTGATCAGGAACAGCAGCGCATCTATCGCGGCGAGGTCTGGAACTACTTGTGCCTGGAATCTGAAATTCCCGGGGCGGGTGATTTCCGCACTACCTTTGCCGGTGAAACACCGATAGTTGTCGTACGGGATGCCAGACAGGAAATCTACGCCTTCGAGAACCGCTGCGCGCATCGCGGCGCTCTCATCGCTCTGGAGAAATCGGGCCGTACGGATAGCACCAGTGCGTCTATCACGCCTGGAGCTACAACCGACAGGGAGATCTGACCGGCGTTGCCTTCGAGAAAGGTGTCAAGGGCCAGGGTGGCATGCCGGCCTCATTCTGCAAAGAAGAGCATGGCCCGCGCAAGCTCCGCGTGGCTGTCTTTTGCGGTTTGGTCTTTGGCAGTTTTTCCGAGGACGTGCCCAGCGTTGGATTACCTTGGCCCTGAGATTTGCGAGCGCATCGAGCGCGTGCTGCGCGAGCCCGTAGAAGTCATCGGTCGCTTCACGCAAACTTTATAACAACTGGAAGCTCTACTTCGAGAACGTGAAGGACAGCTATCACGCCAGCCTCCTGCATATGTTCTTCACCACCTTCGAGCTGAATCGCCTCTCACAAAGAGGCGGCATCATCGTCGACGAGTCGGGTGGCCACCATGTGAGCTATTCCATGATCGATCGTAGCGCCAAAGACGACTCGTACAAGGACCAGGCCATCCGCTCCGACAACGAGCGTTACCGGCTCAAAGATCCCAGCCTTCTAGAGGGCTTCGAGGAGTTCGAGGACGGCGTGACCCTGCAGATCCTTTCTGTGTTCCCTGGCTTTGTGCTGCAGCAGATTCAGAACAGCATCGCCGTGCGTCAGTTGTTGCCCAAGAGCATCTCCAGCTCGGAACTCAACTGGACCTATCTTGGCTATGCAGATGACAGTACAGAGCAGCGCAAGGTCAGACTCAAACAGGCCAACCTCATCGGCCCTGCAGGATTTATTTCCATGGAAGACGGAGCTGTCGGTGGATTCGTGCAGCGTGGCATCGCAGGCGCTGCCAACCTTGATGCGGTCATCGAGATGGGCGGAGACCACGAAGGCTCTAGCGAGGGCCGCGCCACAGAAACCTCGGTACGCGGCTTTTGGAAGGCCTACCGCAAGCATATGGGACAGGAGATGCAGACCTGAGCCGGAGGTACGCATAATCAATGAAATTCAGATCGCGGCCTTCAATGCCGCCTACGCGAAGACCATAGACAGTGATGCAATGGAGCAATGGCCAACCTTTTTCACCAAGGATTGCCACTATTGCGTCACCAATGTCGACAACCATGATGAGGGACTTGCTGCCGGCATTGTCTGGGCGGATTCGCAGGACATGCTCACCGACCGAATTTCTGCGCTGCGCGAAGCCAATATCTACGAGCGCCACCGCTATCGCCATATCCTGGGTCTTCCTCGATCCAGTCAGGCGATGCAACACAGGCCAGCGCTTCCACTCCGTTCATGGTGCTGCGCATCATGCATACAGGGGAAACAGAGGTCTTTGCCAGCGGTGAGTACCTCGACAAATTCACCACGATCGATGGCAAGTTACGTCTGCAAGAACGCATCGCGGTTTGCGACGAGCGCGGTGACGGACACGCTGATGGCATTGCCGCTATGATAAGGAGGGCTTAATATGACGATGGTCCGGCACCGTAGATTGGCTTTGGCCATGGGCGATCCCCACGGTATTGGCCCTGAAATCGCACTGAAAGCTCTTCGGCAGTTGTCTGCCAACGAAAGATCCTGATCAAGGTCTATGGACCGTGGAGCGCTCTTGAACAAGCAGCGCAGATCTGCCGAATGGAGTCCCCTTCTTCAAGACCTCATTCATGAGGAAGCCGGCTCGCTTGCACAACCAACACCAATGGGGAGGATCACGCCAGGCTATCTACGGTGCAATCTGCAACAGCAGCCATCCGGGCGTGCGAAAACGGCGAGGTCGATGCCGTCATTGCCTGTCCCCACCATGAAACGGCCATTCACCGCGCAGGCATAGCGTTCAGCGGCTACCCATCTTTGCTCGCCAATGTTCTTGGCATGAAAGCGGGTCTTCCTGATGCTGGTGGGTGCTGGCCTGCGCATAGTGCATGTCACTTTGCATGAAAGCGTTACATCGCGTTGGAGCGGCTTATCTCCTCCAGTTGGTGGTCAACGCGGTGCAGGCTGCCGTGCAGACATGCACCTTACTCGGAGTGCCTAAACCACAAGTCGCTGTACCTGGGATCAACCCTCATGCATCTGAAGGACAGTTGTTCGGCCTGGAGGACTTTGCCAGATCACCGCTCCTGCAGTCGAGACACTGCGCAAGTGCGGCCTGGCGGTAGATGGTCCCATGGGAGCCGACATGGTTCTGGCACAGCGCAAGCACGACCTGTATGTGGCCATGCTGCATGACCAAGGGCACATCCCCATCAAGCTGCTGGCTCCTAACGGAGCCAGCGCCCTCTCCATCGGCGGCAGGGTGGTGCTTTCCAGCGTGGGCCATGGCAGCGCCATGGACATTGCCGGCCGTGGCGTGGCCAACTCCGCAGGCCCTCCTGCGCACGATCGCCCTGCTCGGCGCCCAACCGGCTGAGGAGGTAATCGCCATGAACCACCAGATCCATATCCACGACTCTGATATCGCGTTCCCCTGCGCACCAGGGCGATCCGTGCTGGATGCCGCCCTGCAGGCCGGCATCGAACTACCTTATTCCTGCCGCAAAGGTAGCTGTGGCAACTGTGCGAGCGCCTTGCTCAACGGAGATCTTTCTTCCTTCAATGGCATGGCCGTGCGCAGCGAACTCTACCGCCCCTCGGAGCAGGTACTGCTGTGCGGCTGCACCGCCGCCAGCGATATACGAATCCAGCCGAGCTCCTTTCGCCGCCTTGACCCGGAAGCCCGAAATCGTTGTACGGCCAAGGTGTACAGCAATACACTGGCGGCACCCGATGTCTCGCTGCTGCGCCTGCGCCTGCCTGTGGGCCAGCGCGCGAATTTGAAGCCGGCCAATACCTGCTGATTCACCTCGACGACGGGGAAAGCCGCAGCTACTCTATGGCCAATCCACCCCATGAGAGCGATGGCGTGGCGTCCGTGTCGGCATGTACCGGGAGGTCGCTTCAGCACTATCGTCCAGCAGTTGAAGTCTGGTGACGCGTTGGAGATCGAACTGCCATTCGGCAGCATCGCACTGAAGCCTGACGACACCAGGCCCCTGATTTGCGTTGCAGGTGGCACGGGATTTGCGCCCATTAAATCCGTTCTTGATGACTTAGCCAAACGCAAGGTTCAGCGCGACATCACGCTGATATGGGGGGCTCGCAACCCCTCTGGCCTGTATCTCCCTAGTGCCATCGACAAGTGGCGCAAAACTTGGCCGCAGTTTCGCTACATTGCAGCCATCACCGACCTAGGCAATGTGCCTGCGGATGCTCACGCCGGTCGGGTAGATGACGCACTACGCACACACTTTGGCAACCTGCACGATCATGTGGTGCACTGCTGTGGCTCACCCTCCCTGGTTCAATCAGTGCGCACAGCAGCTTCCGATATGGGCCTGTTCGCACAGAACTTCCACGCGGATGTTTTTGCGACGAGCCCGACTGGTAGCCACTAGCGCTTCCCTGCAGGTAATTAAATAAGATCCGGCTGCTAACAAAGCCCGAAAGGAAGCTGAGTTGGCTGCTGCTGCCACCGCTGAGCAATAACTAGCATAACCCCTGGGCCCTCTGAACGGGTCTTGAGGGGTTTTTTGCTGAAAGGAGGAACTATATATCCGGATTGGCGAATGGGACGCGCCCTGTAGCGGCGCATTAGTCGCGGCGGGTGTGGTGGTTACGCGCAGCGTGACCGCTACACTTGCCAGCGCCCTAGCGCCCGCTCCTTTCGCTTTCTTCCCTTCCTTTCTCGCCACGTTCGCCGGCTTTCCCCGTCAAGCTCTAAATCGGGGGCTCCCTTTAGGGTTCCGATTTAGTGCTTTGCGCGCTCGACCCCAAAAAACTTGATTAGGGTGATGGTTCACGTAGTGGGCCATGGCCTGATAGACGGTTTTTCGCCCTTTGACGTTGGAGTCCACGTTCTTTAATAGTGGACTCTTGTTCCAAACTGGAACAACACTCAACCCTATCTCGGTCTATTCTTTTGATTTATAAGGGATTTTGCCGATTTCGGCCTATTGGTTAAAAAATGAGCTGATTTAACAAAAATTTAACGCGAATTTTAAACAAATCCTAACGCTTACAATTTAGGTGGCACTTTTCGGGGAAATGTGCGGAACCCCTATTTGTTTATTTTTCTAAATACATTCAAATATGTATCCGCTCATGAATTAATTCTTAGAAAAACTCATCGAGCATCAAATGAAACTGCAATTTATTCATATCAGGATTATCAATCCCATATTTTTGAAAAAGCCGTTTCTGTAATGAAGAGAGAAAACTAGCCAGCAGTCCATAGGATGGCAAGATCCTGGTATCGGTCTGCGATTCCGACTCGTCCAACATCAATACAACCTATTAATTTCCCCTCGTCAAAAATAAGGTTATCAAGTGAGAAATCACCATGAGTGACGACTGAATCCGGTGAGGATGGCAAAAGTTATGCATTTCTTTCCAGACTTGTTCAACAGGCCAGCCATTACGCTCGTCATCAAAATCACTCGCATCAACCAAACCGTTACTCATTCGTGATTGCGCCTGAGCGAGACGAAATACGCGATCGCTGTTAAAAGGACAATTACAAACAGGAATCAATGCAACCGGCACAGGATCTGCCAGCGCATCAACGGCAATATTTTCACCTGAATCAGGATATTCTTCTAATACCTGGAATGCTGTTTTCCCGGGGATCGCAGTGGTGAGTAACCATGCATCATCAGGAGTACGGATAAAATGCTTGATGGTCGGAAGAGGCATAAATTCCGTCAGCCAGTTTAGTCTGACCATCTCATCTGTAACATCATTGGCAACGCTACCTTTGCCATGTTTCAGAAACAACTCTGGCGCATCGGGCTTCCCATACAATCGATAGATTGTCGCACCTGATTGCCCGACATTATCGCGAGCCCATTTATACCCATATAAATCAGCATCCATGTTGGAATTTAATCGCGGCCTAGAGCAAGACGTTTCCCGTTGAATATGGCTCATAACACCCCTTGTATTACTGTTTATGTAAGCAGACAGTTTTATTGTTCATGACCAAAATCCCTTAACGTGAGTTTTCGTTCCACTGAGCGTCAGACCCGTCAGAAAAATCAAAGGATCTTTGTTAGATCCTTTTTTTCTGCGCGTAATCTGCTGCTTGCAAACAAAAAAACCACCGCTACCAGCGGTGGTTTGTTTGCCGGATCAAGAGCTACCAACTCTTTTTCCGAAGGTAACTGGCTTCAGCAGAGCGCAGATACCAAATACTGTCCTTCTAGTGTAGCCGTAGTTAGGCCACCACTTCAAGAACTCTGTAGCACCGCCTACATACCTCGCTCTGCTAATCCTGTTACCAGTGGCTGCTGCCAGTGGCGATAAGTCGTGTCTTACCCGTGACTTAAGACGATAGTTACCGGATAAGGCGCAGCGGTCGGGCTGAACAGGGAGACGTACGCAGCCACTTAACGAACGACCTACACCGAACTGAGATACCTACAGCGTGAGCTATGAGAAAGCGCCACGCTTCCCGAAGGGAGAAAGGCGGACAGGTATCCGGTAAGCGGCAGGGTCGGAACAGGAGAGCGCACGAGGAGAACTCAGGGGGAAACGCCTGGTATTCTTATAGTCCCTGTCGGGTTTCGCCACCTCTGACTTGAGCGTCGATTTTTGTGATGCTCGTCAGGGGGGCGGAGCCTATGGAAAAACGCCAGCAACGCGGCCTTTTTACGGTTCCTGGCCTTTTGCTGGCCTTTTGCTCACATGTTCTTTCCTGCGTTATCCCCTGATTCGGATAACCGTATTACCGCCTTTGAGTGAGCTGATACCGCTCGCCGCAGCCGAACGACCGAGCGCAGCGAGTCAGTGAGCGAGGAAGCGGAAAAGCACCTGATGCGGTATTTCTCCTTACGCATCTGTGCGGTATTTCACACCGCAATGGTGCACTCTCAGTACAATCTGCTCTGATGCCGCATAGTTAAGCCA
+
((***,.((%&*&)456DDEB;G>D>>=4DEIEDJJJGJJHJJJHJIJIJJJJED@ABFFE@?B755464=?DCDGJJ;999>>996457699FF@>>JJJGHDJFJC=HHJJJJJGDEEJGGJJJJGJFJJIJJFFJJGGJJHHJJJGJJJEEIDGJHJJJJJJJJJGIGJHJJIFHJJJJJJHFFI/9><?A;88DJD=<;;;)))());>?@EJJJIIJEJJFGJJHJIJJBBBBJHFDGHJJJDF99..653=<=;6:;BJGIEGEIJJ?==<H85467;<=4A@43103*))*522?@JEBCCJJJJIJHJHJ;2.;:@EJFJH>JA=<@6,,++100.1.13-+.--11089BGGE??@>B@@GIJIHIIHHJJJJJJFFIJGJJHIJJJEFH:5EJHGJJHJHJHJIEJJFBECFJHFJFIJJJJJIDHGJJIJJEGIHHJFJJJJJIAA@99**-.8GHJIJJGFHG;::,)(()'(()22/.//69'&''+72221.)'''+9=>=>DCFIJJHJFDEHGJ4444JD?@@?CEJHBJH5211///.+*)(''(35ABEFJFHIIJJJHIJHIJ===><3*//-%%%%&(/23FFEDJDFCF332177783335GDDFGHJEJGJJJHHJJHHJIJHJFJGJH@?@AGAIJJGJHIGCJHJJIGIJJJHJGJJJJGFHEJJJGIHJJJJCEFCGHJFJJHJJJFGJDFDDFHHGJDCCBC;3-.6555FDJJIJJ<:?>C=8>.++DFHIJGGIJJJHIJHGJHHJEFB:.0(('%&%$$%')*2-''&.,(((2137189CHFB87732.+(*,.1(-,&'''/0-...-))))%$(,;?74478=C=8?>?A:4-5446::IJJIIHJJHJFJJJHHJJJJHBCDIFHJGJECDDDIJJJGJJ@GBJJHJJJJJJEJJD112AE93337B@<8677?B>99:@A446:>?AAE:<<;IGIGEHJGJHIHJJIIJJD=>31/1+,;DHFIJJJJJJHC;9JBGC??FAB<<<=JJJGJBAB?@0--.:/78====@JJJJJJJJJJIHJJJGJJEEFH====>==321-+)&&&&'()**((+144599;64548;767----1..9/CCDDEGIFJJIJHJBJJFHFHFFJJJJHJGJ?><=@6557/..0733668;?B@HDJJHJJGFHC==::(((((((CDJJHF=:::////@ABB@DDCJ=;;;@HJJJJFJJA???ABBAAA@DIJGJJGHJIIJIJGHJGGGHJJJGJDECDJJJEFGGGJGJD@JJJGGFHGFJJJJIEJJDIJDCDBJC9999;::@A>===>>>?JFEDDIJJJJJJGJJIJJJJHJB>=???CGHJGIHJIIJJIHGHFEFEGEJAA@@I=:::FIJEDGIJJJF?>?<64336;@GJDBJC222288DD<;;;JFIFJHA>?-,,,5=<<::,+.222>=>AJEFJHHGGFJIJB@??AAJA>87J5,-?9@AAIJIGHIJ@@A*=FHJHJJJEHFJJJJJJJHBA>EFJJGJJJJJHJIJJJJGHJJJJIJJJJJJHJF<<HEGHIJJJFCCDCAFGGHHJJGFJJJJJ5325D@EGJHGJJFJFDFD9:999580///=E???@HJJGJEJE@AHJGFDG432****066AJDFGGJJIFJGE@F8689?@>:;>CJJCEGGIJJJGJHIHGGJJJJIHGFGDHEGGJHGJC>46)''(6@CECFD77ABB@GJA44401,'&&(@DGFEFEJJJJJJJJJIJIJJJJJJJFJJHJIJGJGJFEI>:99I@=:;887*))*+4221<DBCA=>=8655+**++*/1:43B;GJJJGJIGFGJIJJICE>=?:?;:9;>98754441../258@ECD>>??JFIHJDDFJFABECBHJJJIJJJJJEJFJJJ?>>>CBFEFJJ;;;=JEG>?;;@@FCGGJJGJIJJGJIJGJFGJGJ77,86+(,44<JHJJJJIJJHIJJJHIIJIEJJJJGJIIEAAEE=::>?EEGGFHJGJGJB<C99,,ABIJJFJD@FJJ=FGIJJDD:>1@8+**(''''5==<;::8/-*.--,&&*&%&')*-++)+))*.-143<;8;:;<<EJICBB@>.,**'%$&&&'''&&&&)&&&%%%%%&)-.-4-@BGBDJHJ=<<<HIEDDGGJJJJHJJGC669966?CEDGGHIJJJJJJFFDFI>>>-,,,0.,---2.,2=<<DJJJJJJJJJGGHFHJHJJJBAAABA;87211/*+)))*12+,>A@:8;BFJJFJIEFAEB>200-)%%&)')*+;/**87552)('&*1-'&*134*@GJEJJJJFJJJGGGJGHJJJJJHHGJJHIIHJGJJGJJJJHHFGEB0,+923-//--,//...4::978BCIJJHJIJJJJGHJJJJCCF3AGFHJJJJJHJJJJFFEJJFJJ@.6466./'&)''()=ABFEGJJJJJEJJHFIIHJGIJJJIJH@?>=>>HHCDBC?<<J+++,-)),+++++,++*)&&,9>>?@?>?@GJCDCJJI<)JFJJFGEGJFJJGJJGJGBBBDD::9;?<==;888?CEDJJHJJDEDB?>>DC:<;<//.'('*'%$$#$)))0364;=8@@BDCDJC@CBFEFEFIGJIJJHIJJGJHIJHJJJIJJJHJJJHJJE89:GFJHJJJIIB888BC4AAGIFFHFC@>>8889=ACCIJHJJJJJIJJGJGGDCA@65632100.+**+1=?CJFH8889AJJJIJEEJJEJIJJIJJJJIBDBEEE?>JJEJJHGIIH665:8666;=BJG<<<<EHJC??@AADJEB''''987431198??>?HEEJIJJHFGCCEEEA5.)).(((+.32&((;<DCCCEJJFB333.//023313((A=@>??FE?ADAACDHHJJJHJJJGHHFCC=?=/(()/:9;;J>2223HJB@BAGGHJJJJA?>?=;7445>@?BGGGJJHJFJJJFGJFIJJ@@@@F94-,//45EEEFFJJFD777JEBDDE@D1JJDEFIFFIGFHJGAAB=>>>JDEEEEJHJGJJJJJEIJGBA?=<=7744:;04447?5/06>:9:;>:323/./.7:7/ACEJJJJJJJEGHJJJJJJGGJJGJHJJJGHJJFEJJJGJJHJJIJJJJJJJJJFJJJJFJJHIHJJJIGJHJIJ@CJJ;;==JHF===EJJFEDEGJJIJJJJFHGJHFJHDJJJJBJHHGJFCEDBEDEJ>6<>AA@AHJGIJHIJJFDC=9778AEFIEIHJHG5,,,,::546''')312ABDC@D@ABEDA@AB<<;=DHJHHJJJDFECHGJIGJJJIJJJJGJJJJJEJJHJJJFJJDA@?@88858=79EFJJJJJFHCCEBDDDEE;:9:7++++/(%%)2238;<>JHEBFFDGEHJJJFJHJJHJFJGJJIJFJJJJGJJJIJIGJGHHECCDHEEECDJIGFJJFEJ?>==?>/---43/0/0**++46=,,,FJJJGFFJJJJJJJBABFEHFCDBJJJGHFJ75,,,@@@ABHHJHDCGJJHJJHFJGGJFEJEEHGIFJIJDBBBIGDA7=6666:@?EFIE?<<<>;::<JJJ???JHJGCCDIDBBAB@?ADEGEI9997::??E65544-./*''''178@BAAA?BFDJEHJHJGCCAFHBDA,'&(/52)('&''0,+,,)))))(())%(01>@AJGJEFFJJIJJJJJIJFCJJJJJHJGIJHJJJIEJJCGGGI<:::JJAAB=??>0000?((((JIHFJJJCCABHDHJJJGEEGB;;:/(((.&&%&'')5333AGJFHHHC=<<655.--*&&'*&)&&2>@FIJJJGJJGDEDB?@BIF@222*))(+('&&**,*)))10*2:?H<:::AAG((()J()2130+,=@ACDJCEDFJJJGGGJJJJGEIEHJHCCCEHHFIIJJJJJJJJJJFGE?==>HFC>=;;:<<764))))--,++,&&'&'%%%%%&2?BJEBEBBJ73ED@GFIJGJHHJGEJHHDEB=?7668988:CJ@><)'&'%%''488443322+()&)))/EEHGHJFFJJJJFGGJEJJGCCDCHB@@@@GGHJJJGJI;998;:<>@<==>///07003332562222.)(*6781111HIBCCE>=<;=;7675111?3332:7799<?BJJGJGHFFF???JDJJJJJJFGCEFIJJIIJJGJJIJFIFJFIDHGJHJH<<;:3223A>84//,,,,1175:GH@AAAGEEEFJJJIJJEE,++<<<CGGEDDGJJGFFDEHGIFCA@HIJJ9GJIIJABCAJ@<<<((()''9B:9==>9:JJJJIEFCBFB>?)&'*5J01..//4974398:9:+,''''-+)+)*)+,0)''%%%$##$$%$&&'')*.%$$&#%%%<@BEFJDBC:998<4447277352/03?@JGJIJAAACJFJJI@@?>CA@DCDDHDFJJJGHE@GJDJHJJDEFD>BJIEJC77::AAABJH;88//14('(*)*)')))43223ADDDHFF<==>?JHJIJGHIFFJC@>>>>FEB75444>8((('))')))541012@97789><;941=>@CDJIEDFJGJJJJGJJFJJJEJIDFDFIHJIJEEFEH@+**93,,::8?AFGJFC99:?AGGIJHIEJHFFHJ>:8778<1///0/01234:965;;;DBCGHBCGJJJHJJHHJGJJJJFIDJFFJJJDB>=;866AJJJJJJHHJJJJEJJIGHJJJJJDEEDHJJJEJFJJFDHJEAC>?.,,,BJHHGEJJGJJIJGEHJIJEIJJJIC@B@B@>@A999;A;8779EGJEJJJGJJG>>?EBFEGJJHHHJJHJFEJFHJGGGEGJJGGJIJIHJJE???AB<IJJHEHGJDGGIGJJH=<<=IGGDEBFE4444E==65576320-/116ABAJE@IJIJIIHJJJJJGJJJJJJJJJCDDCJGJF::957ABGJJFJFFFJHFEHIJJJDBCJD?<ECHGJJJIHJIHJJJJJJJJJHJHHJJJIJFFIJJHJJJGJFJJEHJJJJGFJECABBGE*)('&&&*242:;FEFJDA?>>22236566AA?>?;/&&''(((0/0-0.--.68:9<;<@@??:=JEJIEJCGGGG@AB@BCCD:99//(((())+;@DDEHDJHJJJDDBJIJJJJHJIJJBA@?;:579:ECCHCIJJGEGDIFJJJJJJIGJJJJJJIIIJGJGIDAAJJHIJFC=9:;==<;;=4333>ACEDEB=?=>B@>>=?:IIFJJJJJJJJJIJJJJJJGJHHJIJFHJFEHIHJJJGHHIJFGJJIJGJJFJJ;::897.-,+'())*12@E;;;<FJJJCCDCJ>>>.0-25':-++(*++4629<;?877?BE<<;<;::89=6843334++''''-0IJJJEEEFJFEHHJJGJJJJEGJD4445><::77GJIGJJJJCHDBDAACB?AABJJJJJJJIJIJGJJGJIGJJDFFJJJFJJIJJJIJC86)((*,-((+----*))))+0.(((HGJIJJJGJJJJJJJJJJJFJIJJJJGE-,,,,++/-/1+++)*),+-..,.3222:8:DJGI===:''&&01++++JJJIJFIJJJG5557AAACEGJG>>>>BDECJA85227((BFJJJJIJFGIEJ6664666;333;'=>BGCBCDD7755.--,-'('()7**+A==><@BBJGGIJJJEJ;32333114.-,)+----*)..-.(113:.,0,,-11?@C==::::<HFG?8756/(),---%%$#$$$%%$%&$&'%&&+-*(%&%&&&%$$$%%*()**)*,,9A=****;66;;<<<</../.+&(+++)+'%%%%&&:::<>?@@@GHCCBBGIJJJJJJJJJJJH:8GJ<==>F:??JGGFHHJHJJGJGJJGF=>@9+*(''(4977>?BGBICBBDDJFECD@9999?:698556586)**,...2-0+((((((((9=?FJIHIJJJJJGGJJGHJJJFJIJJGJEEHHHJJJJIFGGEEDF@=3--2--**'%(*0856321*''''/)&&%%+./,,520-)&'&&&%%&8889=?88BCJJGIJHJJJFFFGHJHJGFG@+++22+1778>>JGJJHGIJJJFJGHHJJJB@=970+'%%&'<BDDA>@AGGHJFJJJJJJJJHJHFJICF@=<7---.FBF:;:61/+&%%%'-..:>>>=BA@B><@('()688EHFFEFJJJHDFFJJFFFGJJJJJJJJJGJEDG>?G?JBGGJB:9:>?DCEEDAA@@BJJHJJJJFIJJJIJIJIJJJJHIIJIJHJJIJJFFDGGJJJJDECFJJEDDEJJJJJH>=<=GEHHEJGFHFGCCCJEJJJGHFHG@CBAA@>-,6?ECFJJJHJJJJJGGJJEJJBG;..EFJ??>>JGHJIJHJJJJJJJJHJJJFIIJJJJJJJJIJD43/.,*&'&(&''($$&'<DEDFJJHJFFHDBABCDDBDAAC<888;::76880-.(52-+//;><;DBCHHGIFHEIFJFFF'&&&)IGJJFIHIJJJJJJJJJJJJJJHHEGFFGEF:63J)''()))A''''IBDEDB===JIHE?>?@@CHDEGJFEGFHJD?>>@GJDE6;44GEEGBC;9:?DBDGJIGIJGD@?DBFBEJHEEDDGG?@?<;6793/---21(((''''&+,./66339=?FDABCFJIHGJBC<>GJ?=>=>63&&''''(((<;:333344441002E@@A810+CEDDFDDJHGJJGJJGJIJEIJ@CCEGJJHJJJFHIJJFBEFFJGB;;8;>'3:=IJIBBIEG@2/-1,'')*'%%'446DJIHJJJJJHJJIJGHJGJE@CJJGIJJJJHEJJJJJHJJJJJJJHJHJJJJIAA@AJJG@;1)*68)'''66;>98:2222=BA>>>JEJDFCFJJJCEB;66><;?>?FDFEDCBBDEJFGCB<<432133...-/2000982112@@?=710<;:;;<;211/11,,&&&&$#$'()*0&&)5558@AI>JHIGB<:51.,(--.111..-,--1332+*()*+/89641124;;77343,-=??@@===@JIJJGJHGEGDGEEFJIIG9977?>JFJFCJJB@?6666=B8DDDEDJIJHJJIJFIJDHFE899<AEJEFJJIFJJJEHJJFIJJGJJJGJEDE<<<431110123;DEGJFJJJJGJFEDGJJJGJIJIJJJIJGFGDD733?ED@A0000EJ@?@?9<222@FHIFHDD>?=49888IJHJJJEGJGJICHDDCEB;A><=8=CEHGFIEEJD>@JJJJJJHJHJJIIJJIJJJJIHF<<AGIJGJJFF>;;A;7.:7332288:?;FJFFFHEE<;;;EGFIEFHDCAC>;86J?<;?=@JJIJFJJFHG0000GDHIJJJJGFGJJFGAA<<BJJFJHJJJJJJJIJIIA@@:;;;JFGFJEJGJA@@:7792<<JIJJGGJJBCI<311267JFEJJHJJJGJJJJGIFGJJIIEJGJCDCFJE?>>?IIJJJIJJIGHHJIJJIJHJIIIGJGJHJGH66663223::;67@EIDFEDHHDEHJJEFECHJJJH@@?;3210///276700.)*+*-,+..//01.../:::::;:>::?=AA>((6D@7442+++(>@@CJJHIGJCEJJEFIHD30**;>CE>><;862433.5J/..;BCCDEHIIJIGHJF=<99=AACA??.--)***,++.'%%&(*4>@EGJJJJGJHJJJJIHFCGFFJFBBCGHEBAB@@@ADA@B97:::EGA=A@AACJHJJJJIFJJIIEIEDCHD8E;9C680/C;A??GJJIIJJBBB53378E@>@<:582---07-,--7>===>FH@@>@>>;7.:CGJJHIGDEHG?>>>>=<9,-,.---.,*),-<112FFJJFGGEFE=999IBC@;;;;@4437,,,-A@AFBA)))*0779444;>DBFEHJD344>DCA=BGIEJJJJIJIJGIEJGGJJIEEB:99:GHEFFJEDF;57///0B???BH<<=<=445@BBEJJJJFGJIFJGJIIDBEDGEJJEGFHHCDFFGGIEFCB?9?>AFGACCEBBDI3334?BJJEFH@?@?GHJJHJJEFGDJJJJJJ@???BBACEBI?3-*(&')++))*+<@AAAABEFDEC<<<GHHF><<=<<7556JJJGJ=<32('(''(6AA@@HIJEEECCDDAF50//45<;967+:=EGJJJJJIIJFHF:894444>9;=;67.+-7;=GGA@@AFDABABJJBCCCGJDJJJJGJIJHJJJJCCCFCFB>?>?>;887663((()@ACHDDE<;<BIJIFH>><<1/+'''4480)-8JJJ43234'&''$$%'''')+,---.7667:869::ECHC@BEDCDC>??>A==C@C>??@7777JJJHJJJJJJJJJJJHFJ<0////:<9867<;<=FEFJJHJBDDCHHJJFHEEJFJJEHJJHEDEJIEFFJJJJFIDJJGFHJ776682*'&')-.//;644(//6::>>>?878A6JJJJJCB:778CFJIJJHJGJJFJBA974(((+ECDDJGGGJGJHIJJJJG=<<?EJGHGDEF931*))**.=?CDIFHJJFGJJJHHJE@@CEDHJJJIJFGFE;;;9?>:;GJGFGJ?@@BJJ>=>>:8-++*(,+*430013430,/-.1')((''>BJJAA>=/***)'$#$&%%&(43347787769JHJJGJJJJJHHGJJJJEJJJIJJHJJJHJ:?9-,+*4;FIJFCEBCGEFJFHFH@DBB@@=<<=HEEAAA@5;;:;:::JIJJJJJJJJGJJJJJJIGFGFJHHJJHEEJFHHJJJGG@FFDCIC86557<99GGJJJJGGJJJJGJFJJJFJIJIIJFJJJJJHJGJJJHJJJJIHIJJJJIJHIJJFJJEIJJJHJIHGJHJJJJIIDF71000133447687-+*)(((+,454678:;984223124:<6777?DHEJFJJIJGJEJJJJJJJJJGJJGJGGJJJH;A=>BJG>FA@@BBDGHFF>;::CGFFECFHFFGJIJGEJJJHJJHEFACGJEJJJFJJGJFJHJJHBBDCJHHGJFJJIGJJIJDBDCHJFBA>AE==>>CJFBEGGD?=;@2'(@BH>9987;:5447AJ;JIBAA@;;:84133;57)(((:<A??<9798668776'&&&%'(/.///99=CI@@@GJJDD>>>>CECHFGGB10---8::=GJJJIGFFJEFFCDG@B??DF7666GA==<9?>=A=?CJJGHJJJHHFFHFJGEJJEIJGBJGJJGHEGJFGHJJGGEJGECFI==89CA??@AIJGJJFBCAAFJHGCBCBJIEJIGH<<<<JFFJJJJJJJJJEHAACB9999GEFEJEJJHJGHJJGJFJJ@B@BJIJJGJCBHHGJJJJJGJJGJJFGHJGJJIJJFJHJJGFJC<:;700--..4---)&((''00++9@@@AEJGGIFFJCGGGJJJHFJJJHG2222.---F=<<<,,+09--,++'&&'))*-,(((()''(12678<B@BJIGFHFGJJJJGJJJJJHDJJJJJFHJFHJJ::;DGJHJJJGJFJJHHBA:6CDDFBD>;>D>IJEII?>>CCJJGJHJGJJIJJJJBJJJJABBBFHHGGJJJJJDJ=:((''(+)*+,(%%()FJJJIA>;0--2230,'-,(:>?>>;9/CBEDEDJJJJHJHJJJGJJHDHFJEJIJHIJJJIJJJJJJGFJJJI422.../15;99<877879::CIEJJJJHIGJHIJIJFGGJJJJFIHJJGJIHEHJJFJFJFFHJJJJJFHJGFGJJHFE@985699,)*==;?=IGJJHIGCBBF@10+0(%%%))(('()*+/&(>7777AC6FHDCDDCJJJJJJGFIJIEEHGIFJJJJHJJGGGJGJJJJJJJJJIJGJJJHHFJJ=65I?G==/,+,.++(''&'*+46755/.(''(+,+7=;CGDDFHJJJJHIJIGBAACBB@BA?HEEF>>>>JFGGEJA@@CGJBBDBJJJFHFGJJIGB<<;A&&&&0+*+'%
@Li_n2g_3_plaTL097-1_146
TTACATTGAAGAGGAACATTAAAGAAAACATCATGGCTGGATAACAAAGAATTATTACAAACAGCGATATCAGTTCTTAAAGACAACCAAAATTTAAATGGTAAAATGTAATATAATAAACTTACTTTTTTATCATTTTTCCACTTTAACAACATTTTGCTCCACTTTTCCACGACCAAACAACTTGAAATCTGGTTAAAATAACACGCAACACTATTCTTCTTCCTAACGTCACGGAACTCGAAAAACAAACCGAGTTAAAGCCATTTTTCACAAAATCGATTTTGGGTCTCACCAAAATTACGGGGTTGCATACGCATTCGTTTATTTTCGAACGTGTACATACAAATATGCACAAAAATAATCATAATTATTTTCTGAGATGCATTATGATATGAACACCAATTTCGTATAGAGTCTCACTATGTCTCGAATTTTTGCTTACTGTCGGATATCAACGCTGGATCAGACCACCGAAAATCAACGCCGGGAAATCGAAAGTGCAGGTTTTAAAATCAAACCTCAGCAAATAATCGAAGAACACATTAGCGGCTCAGCAGCAACCAGTGAGCGTCCTGGTTTTAACCGGTTGCTTGCTCGCCTGAAATGTGGTGATCAATTGATTGTGACAAAACTGGATCGCCTTGGTTGTAATGCAATGGATATCAGGAAAACAGTGGAACAACTGACCGAAACAGGTATCAGAGTGCATTGCTTAGCATTGGGTGGCATTGACCTGACCAGTCCAACAGGAAAAATGATGATGCAAGTAATTTCAGCAGTCGCTGAATTTGAACGATCTTTTACTTGAACGCACTCATTGCGGGATAGTAAGAGCCCGCGGCGCAGGGAAACGTTTTGGTCGACCTCCTGTGTTAAATGAAGAACAGAAACAGGTGGTATTCGAACGAATTAAGTCAGGTGTAAGTATAAGTGCCATTGCCCGGGAATTCAAAACCTCGCGGCAAACCATTTTAAGAGCCAAAGCAAAACTTCAGACACCTGACATATAAAAAATAATCTCGGTGTGAGATGCTTTACGTCTTCCAAGCCCCCTTCCTTGCCGTAAATGGAAAGATACATCTAATTATAGAATTTATATGTTTTACCCTACGGCAGTGCTGGCCATTCAATATCCTGTGCAGTTGACGTATCAACACGGTTCAGCAATACCCGATACTTTCCATGCTTCCAGCAACGAGATTTCTTCCTCCGTTGCAATTTCCAGATCTGCAGCATCCTGAAGCGGCGCAATATGCTCACTGGCTACCTGCATCAGGTTGTTTTTTGTTTCTTCCGCCTCCGGATCCGGAACAGTTTTTCTGCTTCCGTATCCTTCACCCAGGCTGTGCCGTTCCACTTCTGAAACTCCCCTTCCGGCGATAACCAGGTAACATTTTCGGTAACGGACCGAGTTCAGAAATAAATAACGCGTTGCCGGAAGCCACGTCATAAACCGTTTTACCCCGATGATCTTCAACGAGATGCCACGATGACTCATCACTGTTGAAAACAGCCACGAAGACCACGCAATATCTGGCGGTGCAATATCGGTACTGTTTGCTGGCAGACCTGTATGAGGCGGAATATATGCATCACCTTCACCAATAAATTCATTAGTTCCGGCCAGCAGATTATAAATTTTTATGGTCCGTGGTTGTTCACTCATTCTGAATGCCATTATGCAAGCCTCACAATATAGTTAAATGCGATGTTTTTGACGGTGTTTTCCGCGTTACCAGCAGCGTTAACGGTGATGGTGTGTCCATGTGAACCAATCGCGACGGAGTGGT
+
666644425680,3070<;7/0:9999GJHGJGJHIJJGFIJJGI-*;=BBEJGJEEB??@JDCCFIJFHJ;::;@CCEJIJJIJHJGFJIGEJIJGJIEJJJGJJFGF///1411JEGJGCEDCJJJJJJJIJJGHJJF::4///<3?DJEGJJGIHJGF55/FJJJJJJJJIIHJJHJJEIGEJEGJJJJJHIJJGGJJJJJJJGEAABCGEGE?@A@HGCF:?=)(&$$$%&&&*,0466=>@FIIA@AAFGJIGGJJJGFJJGJJJJFDDFHFIJHJHJJJJ66663333JFFFHJJJAE889HIJJI<<==CAEBJ;:::=642244CCFJIJJJJEHGGJJIJJJJIJGJJJJJJGJGJGJIJJIJJJGJJJJJDEDGJGJJJJGJGJFJJHJJJEIGIEHJEDBFEJIGHJFGFFJIJJJJJJJGEEJIFJJJJFHGJJFJGDEEGIHJJJJIJJJCCBJJGCDD=;;9ADDHJCEHHEJJJJJIGEE?>??JFDGEJJGFHJJCJGDD7555//./49<ABBCHJEA???BGIGGJJJJ=JJGHDJIFJJJJGFGJDDBA>???@AAAIJGJJJJJJIJGGFFJ?>>=IGH>>>?BHFJEIJGIEBCACBA@CDEFGJHDBDB@AA@A@ABJJ???>FACJJJJJIJJJHGHJGJIIHJHJJJJHJEGJJJHJJHJJHHJJJHGHIGJIJJJJJJIJJHIGJJEJJF@@@AGJEJHGFHFFJ@?A;<<<EFJHJIHJGDJEGHJJJJJJJJIJJIFJJJJFGIJJJJHJGJJJGHJDGJ<=;996311-4336)(@>?ABACJJD>>=>B>9<>)...CEHJJJJIJJJFFIJJJGGJJEJHEJIJJJJJJJJJJJDECFJJJJJJJJG?EDACABJEGDJFJJJJGHJJJJJIFJJJIJF@BAAGA:::A@CCEGHBCEC312266;;JHJJHFJ?=EDFJEJJJHIJG=9.-0IDHHJJJJI=<<>?A?B@?1001JJIJJJJJJJJGJJHJEJJJJJGJJIGJJJJHJHGJHJJJJJJJFIIEJ@?@HJJJJHJIBI?@DBJGJJJJHIIJFJJJJHGJJDFHIJJJJEGGJA>:9:=;;77;<CHIHJJJJJHJJJIJJJJJFJHJHJIIJHJEJJFHGJJJJJJJJDA::FF;;<JGHJIFJJGDJJJJJJJJHJHJJJGJJJGJJJ77BHJ4JJIDEBJADI))))7.-09767=DJJJJEHJJIJFJJJH511578C//./@?B=><99CGJJIJJJJIJCCCEGJFJIJJFFGEGJJJIJJJJJIJGDDIIJJJ<JGJJ=9:=GEC=8,D=>IJDJJIGIJJHJJJJGHJJGGH@FJJJGJF*))));BEBIJJIJHABAAIEJJICJJJJJJJECJCA@5?5JICGDEIE=<==@FJJ3222;2..:?JC=999643004*3487;>CGDFJGFGFFJJFGJFJFGJJJJJJGJJJJJJJHHHJJJGIGGHEA@@BA=CB'667GJHJJJIJHIJIHJGJHHDGGGJJJGHIJIJJJ3334552/.0)&&*'''+--1:9<@AJBAABJGFGFB;;<BJFJDGHJJJJGJJJC@@??EDCAEDEEJFAADCEJJJJJIJHIJJJJJJJJGJJJHJJJJHJJJJJDBBDABEHIJJJJGJIJIHJJIJJJJGJIJIJJGJIHJJJJJJJIGFJGJGHJGJJJGJJJJHJJFHIJHJJHHJIJIJJFFJIJEFJG8788JIFJJJJJFCEEGFJJJJEHIIJJJJJJJJJJEFGIJJJJEFJF@@A@JJ/++,ABB><=?@////43(''(('('$$#
@Li_n2g_3_plaTL097-1_147
GCCGGGGATAAATGCTGGGGTCTGAAAATCACTTTAGTCGTACGGAAAGCGCGCAATAATACGGGTTTTATCTCAAAGGCGCTATCACCGCCGCCATGCCGATGAACTGTTGACTATGCTTTTAGCGGATAAACCACGTTAAGAGCGTAAAAAATGAAGGCGTTCGATCTCCACCGTATGGCATTTGATAAAGTGCCTTTTGATTTCCTTGGCGAAGTTGCACTACGTAGTCTTTATACCTTTGTACTGGTCTTTTTGTTCCTCAAAATGACCGGAAGACGCGGTGTGCGGCAGATGTCGCTGTTTGAAGTTTTAATCATTCTGACGCTGGGATCAGCGGCGGGAGATGTGGCGTTTTATGATGATGTGCCGATGGTCCCGGTACTTATCGTCTTTATTACTCTGGCGTTGTTATACCGCCTGGTAATGTGGTTGATGGCGCACAGTGAAAAACTGGAAGATCTTCTGGAAGGCAAGCCAGTTGTCATTATTGAAGATGGCGAGCTGGCCTGGTCGAAACTCAATAACTCCAACATGACGGAATTTGAGTTCTTTATGGAGCTACGATTGCGTGGCGTGGAGCAGCTGGGGCAGGTACGTCTGGCGATTCTCGAAACCAACGGGCAAATCAGTGTCTATTTCTTTGAAGATGACAAGGTGAAACCGGGTTTACTTATTTTACCCAGTGATTGTACGCAGCGTTACAAAGTGGTGCCGGAGTCGGCGGACTATGCCTGTATTCGTTGTAGTGAAATCATTCATATGAAAGCGGGGGAAAAACAATTATGTCCGCGCTGTGCAAATCCAGAATGGACGAAGGCAAGTCGGGCAAAACGGGTGACCTGACAGTAAAAACATCGGCTTTTTGCTAATAATCCGAGAGATTCTTTTGTGTGATGCAAGCCACATTTTTGCCCTCAACGGTTTTACTCATTGCGATGTGTGTCACTGAATGATAAAACCGATAGCCACAGGAATAATGTATTACCTGTGGTCGCAATCGATTGACCGCGGGTTAATAGCAACGCAACGTGGTGAGGGGAAATGGCTCAATTGTTGGATTTTTAGTCTTGGTCCGGCAATGCTACCGGCAGAGGTGCTTAAACAGGCTCAACAGGAACTGCGCGACTGGAACGGTCTTGGTACGTCGGTGATGGAAGTGAGTCACCGTGGCAAAGAGTTCATTCAGGTTGCAGAGGAAGCCGAGAAGGATTTTCGCGATCTTCTTAATGTCCCCTCCAACTACAAGGTATTATTCTGCCATGGCGGTGGTCGCGGTCAGTTTGCTGCGGTACCGCTGAATATTCTCGGTGATAAAACCACCGCAGATTATGTTGATGCCGGTTACTGGGCGGCAAGTGCCATTAAAGAAGCGAAAAAATACTGCACGCCTAATGTCTTTGACGCCAAAGTGACTGTTGATGGTCTGCGCGCGGTTAAGCCGATGCATTTAAATCGCCAATTCTCTGATAATGCTGCTTATATGCATTATTGCCCGAATGAAACCATCAATAGTACTAGCCATCAACAAAAAAATCACCAACTTCCAGCACAATGTGGTGGTCGCCGCTGACTTCTCTTCAACCATTCTTTCCCGTCCGATTGACGTCAGCCGTTATGGTGTAATTTACGCTGGCGCGCAGAAAAATATCGGCCCGGCTGGCCTGACAATCGTCATCGTTCGTGAAGATTTGCTGGGCAAAGCGAATATCGCGTGTCCGTCGATTCTGGATTATTCCATCCTCAACGATAACGGCTCCATGTTTAACACGCCGCCGACATTTGCCGCGTACGGTATCTATCTGGTCTGGTCTTTAAATGGCTGAAAGCGAACGGCGGTGTAGCTGAAATGGATAAAATCAATCAGCAAAAAGCAGAACTGCTATATGGGGTGATTGATAACAGCGATTTCTACCGCAATGACGTAGCAAAAGCTAACCGTTCCGCGGATGAACGTGCCGTTCCAGTTGGCGGACAGTGCGCTTGACAAATTGTTCCTTGAAGAGTCTTTTGCTGCTGGCCTTCATGCACTGAAAGGTCACCGTGTGGTCGGCGGAATGCGCGCTTCTATTTATAACGCCATGCCGCTGGAAGGCGTTAAAGCGCTGACAGACTTTCATGGTTGAGTTCGAACGCCGTCACGGTTAATGCCGAAATTTTGCTTAATCCCCACAGCCAGCCTGTGGGGTTTTTTATTTCTGTTGTAGAGAGTTGAGTTCATGGAATCCCTGACGTTACAACCCATCGCTCGTGTCGATGGCACTATTAATCTGCCCGGTTCCAGAGCGTTTCTAACCGCGCTTTATTGCTGGCGGCATTAGCACGGCAAAACAGTATTAACCAATCTGCTGGATAGCGATGACGTGCGCCATATGCTGAATGCATTAACAGCGTTAGGGGTAAGCTATACGCTTTCAGCCGATCGTACGCGTTGCGAAATTATCGGTAACGGCGGGATCCGTGCACCGCAGAAGGCTGCCCTGGAGTTGTTCCTCGGTAACGCCGGAACGGCAATGCGTCCGCTGGCGGCAGCTCTTTGTCTGGGTAGCAATGATATTGTGCTGACCGGTGAGCCGCGTATGAAAGAACGCCCGATTGGTCATCTGGTGGATGCGCTGCGCCTGGGCGGGGCGAAGATCACTTACCTGGAACAAGAAAATTATCCGCCGTTGCGTTTACAGGGCGGCTTTACTGGCGGCAACGTTGACGTTGATGGCTCCGTTTCCAGCCAATTCCTCACCGCACTGTTAATGACTGCGCCTCTTGCGCCGGAAGATACGGTGATTCGTATTAAAGGCGATCTGGTTTCTAAACCTTATATCGACATCACACTCAATCTGATGAAGACGTTTGGTGTTGAAATTGAAAATCAGCACTATCAACAATTTGTCGTAAAAGGCGGGCAGTCTTATCAGTCTCCGGGTACTTATTTGGTCGAAGGCGATGCATCTTCGGCTTCTTACTTTCTGGCAGCAGCAGCAATCAAAGGCGGCACTGTAAAAGTGACCGGTATTGGACGTAACAGTATGCAGGGTGATATTCGCTTTGCTGATGTGCTGGAAAAAATGGGCGCGACCATTTGCTGGGGCGATGATTATATTTCCTGCACGCGTGGTGAACTGAACGCTATTGATATGGATATGAACCATATTCCTGATGCGGCGATGACCATTGCCACGGCGGCGTTATTTGCAAAAGGCACCACCACGCTGCGCAATATCTATAACTGGCGTGTTAAAGAGACCGATCGCCTGTTTGCGATGGCAACAGAACTGCGTAAAGTCAGCAGGAAGTGGAAGAGGGGCACGATTACATTCGTATCACTCCTCCGGAAAAACTGAACTTTGCCGAGATCGCGACATACAATGATCACCGGATGGCGATGTGTTTCTCGCTGGTGGCGTTGTCAGATACACCAGTGACGATTCTTGATCCCAAATGCACGGCCAAAACATTTCCGGATTATTTCGAGCAGCTGGCGCGGATTAGCCAGGCAGCCTGAATGAACAACGGGCAATAAATAGCCAAATCTTTCTTTATCAAAACGTCGGCACATTGTCGGCGTTTTTTTCGGACCTTGTGAGTCATTTTGATTAATGGTAGCGTCGCTTGTCAATGTAAGTTGTTGATACATAATATTTATATATGATTAATCAACGGATGATTCACATGAAGAATATAAATTACTGCTGGCGATTGCGACCTCTGCAGCATTACTGACGGGTGTCAAAATACCCACGGTATTGATACCAATATGGCTATCAGCTCCGGTTTAAATGCCTATAAAGCAGCAACATTAAGCGATGCCGATGCAAAAGCGATTGCCAATCAGGGCTGTGCCGAAATGGACAGCGGCAATCAAGTCGCAAGTAAATCCAGCAAGTACGGTAAACGTCTGGCAAAAATCGCCAAAGCATTGGGTAACAATATTAATGGCACGCCGGTCAACTATAAGGTTTATATGACCAGCGACGTCAACGCATGGGCGATGGCGAACGGCTGTGTTCGTGTCTACAGTGGCCTGATGGACATGATGAATGACAACGAAATTGAAGGCGTTCTGGGCCATGAACTGGGCCACGTCGCGTTGGGTCACTCGCTGGCTGAAATGAAAGCTTCTTATGCGATCGTTGCCGCACGCGATGCCATTTCAGCTACCAGCGGTGTGGCTTCCCAGCTTTC
+
22//...1,*+*)*'%%%)))(((*37?AAAAABJJJHIHJJIFFDHGJGCEJJABA:99::336AIJIBA;989BCEGJB@@?EC>??:968@BA@@AA>BCACDEJDEFEFFGJJIJJJGJGJGJJJIJJJJJHJJFJC:9974+)&&)5676868<>=776(--.00()<>@AFDJIIJIJJJIJJJJJJFFE-,<?@;;<FJIIHHCGFFGCEGHEGCEGJEBCFDIFDJJJJJGJIHJJGJJJJJGCDCJCGJJGJIBJJFJJJJJJFFHJJJFF?=<DBGGJDABEG?>>?F;;CEIJJJFJGGJHJJJGJIFJJJJHFJJJJ///4JHA@@/..++)*+*+49:=BBBJJJJJJJHJIJJIJJJJGGJJJIJIJJGJGFHEGJFHHJJJIJGJJGJJJIJGJJGGEIIJGJGHJEHJJIFJJJEGGJJJJJHJJEGJAAA???AJHCA::@B1++,6612;CGCD@@?C7D7667@>>;445:??@@JGHGGJJJJJJGCCBEDEIC?544EFE0002;;:;>>===BHCCJJEDGHGF>>>?JJJJIFJIFDDCGIE;988'0236;<IJHGGJGEECDIJJJGEDCG77+*(((*4CBDA?>>?BDJIFFIJEEHFEAA@DFFJJJJFHFJJJJJGGHHJICEJGJDJJJFJEJJD?=<<?:20/2197;FAD@?:8569A?<<62112:@FJJEEJEEHJEFFJJE@?@EJ>>>@GJJFJJIJJGGEIG<<<<EJGJ:::;JJJJE<A****DGFDDGFB*))AJIGIJJJIIIHIJJIDCAIHHFGJ:8567>JFEFJJJGFJJEEDDHGIGFJHBDCD332BA22221111=::82121127==AJDCFEFJJJJG<<;;JJJJJFHJJJJJGHHGGGIJJJJJJIJJHIIJFFFJJJGJJEHJJGGBBABBBEJIHCH>=??@CCBCJIJJJGGJJJIGJGJJJIIJJJHJFJIIHIJB@?CDJGJGIJJJFJJJJJJJJJJIAA0000;9::JJJJJJJJJHJJJJJJJHHJGJJJJFJJJJHJJIJJJJHJ76//..40+)))'&&)*+*/(&'%'*%%''''44AJEECC=<600:FJFFHE@10001JGJJJJJIHJJJJJJJB@@@JJEFIFGJJJJJJIGJIJJGIJJGIFGEJJGD@<=;;:8:;<CFHGJHJJCCBB<:44.,+///00**3357>BGHJJFG:999;;>D?>>?=>@>===JB786,;;;?88@2:007EJJJJEEHHIJIIFJJJJJJJJIJHJJJFBBB=<=:;;..----3879@CFGIJJEFHDJEJDBB=B=;<=DFHGJJJJJJJFHJJGJJHHJHJJEJJJFJFCJEHCCCDHJJJHGJJJJJJJJJIGJC=<<=::;<JJJJJGJJJJJIDEHCCFJDGCGGIJJDDGBFHIJFJJJJGJIEJJJJGFJCFJJJDAB@?322400005----011/,''&''(0--..??FJIHHJHJEFJFGIGGJGJGBCFDJCE=<=<AAAFE@;>1...&%%%%%##%%*..+***/368521'%%&&*-/1*)''(')('()-,,--,,&&&&/17345?BHJJJJDEJIJJIJJGFG?><8FGJGFJHJJJJFHJJJJJJIJJJJJJJJJJJJJJHJJJJGDJJG4222:CGDIC3111EHEGFFJFJJFIJF4334CCEFJJJJFBCCIIJJJJJBDJHFJJJ999:HIJHJFGJGECGJHHJJJIHFHA51=@EJJJGJGJGGJJJJIJJJJJGHIJJJJJJJHHJGHJHJGJJJJJJJCBD@CCB?:6.))))))))@CAAAAIGJHJJJJJJJGIJJJJJJJJGBJJIJJFA>CDIEHJIJJGHGJHJJJJJJHJJJJJJJ6556IFEJJJJJJJFJJJJJJJJIFHJJGJGJJHIFIIJJJIJHJIGJJJJFJGJCEGJJ@?>--(()(((55..,,2979?:,''CCEB2111GFGJGJJGJG:<<>B@A@GHHIJGDE@?:9000CFHJJIGJGJFJEHIJFFJGEJJJJFJJIIIHHJJGHJJJGJJJEIGJJJFJJJIJIJJJIJJIJGFJJJEFE47,,+*)(*-2258=>CCFHJJJHJHHFJJJIGJHJJJJJJJIJJD??>998,**0*-.@BFE@<;;>>=>>B9::9;;;HJIJHFJGJGGJFFHIIJJJDJJ<==>FJJJJHGJGHIJJGJJ=<97941015157754334116669JGDD5555?JJJ?>?>@?B<9;=555:67>>ABJDBBCGHEBDIIA??@C@>5(''(/+/569445473:=,(%&(DDGGIJGHBAJJJHJHHJJFEF=:99:CFA@110.//02..@HFJHJJJJIGGHIJJJGGFJJJGJJCI?????DEJJGFFJEDFDDE@@BCJJJHJHIGJJIJJGHJJGFDFGIJHJGJJJJIJJGGJC65116.0//<DBCDGHGJJJIJJJJJGJG2222?<'&&&-&&&*,'(&&'','''(),**(('(256AB@A?@BAB333BCHEDCG<=<<IJJECDDDJGHJJHHJJJIJHJHGJJJHFHEFJFJJJJIJJJIJJJJJHJJJGJJJJJJJFJHIJ????J?<2.../<HGIIGJDJIJGGEJJIJJJJGJJJJHFJJJHJIF>=88>AEH?AAJDJE8777BCB6444;JGJJIJJFJJHJGJHFFH>--*9GIJJJJDHDJIJJHJEDFDIABDCJIBCJJJGJIJJGJJGJJIGJGJFJH=@>=>BJBA;DJHIJJJJJJIIGGFGJHADGJAHJJJJFHDBC99001.----,.<JJIBEGEEDHEJJJJJBBBBJJJJJ////GGFJIFGHCBIJFEICGJJJJHGGHJJJEJJJBBBBJJJJJHIJIJHIIJGJHJJJHJGJJH?BBCEHDFFJJJJHJHDEGJJJIJJJFHGJJGJHJJJIGJABABGGBJCAAADJIJGJJJJCBDCGE<9EFBBCBJJGJJJJHJGHJJGJFJJJBBC86,)+&(((=EGGFFGEIEJJJJJIJIJJIGEJGJJJFIGJJJFJFJJIHJJGJJHGJFJJJGGJJHHHIJJJJIGHJEJHJJJJJGJEJJJIJJHFJJJJJJJJJHFJIJJJHJIGEJJJJGCHJIIHEF=>>>BJJGECEHDJHGHJFJFJIIDBCGHCCCBGFCDFAACDHFIJJIJGIIGJJJEIJHGGJJJJFJGHFHIFIEJJHFJHIJGJJJJEJGJIJHJIGDJEJIJJJJJJG4334JJJFJFGHJIFIJIGHJJGIJJJJJJJI>7;6.7310.,,-/@A@BHJJIHJJIHHHIEBDA@A@>?@A;99:?;9+%#$&'''/42JDDBJBFGJJJGJFJJJHB??@HJJJJJJJJFJJJFCJJJJJJHGHJJJGJJCJ-),013:AAACEJFIJ@@@@DDH@>?<JFJDIGIEIFJJJIACD??JJGIJIHJFDGGJJJJJGIIGJFGJJJJFJJGGIJFAACEJGGJHGJGII??@?>?BIF><=69>4JJJGJJH@/-,-0/./20///J..--.../:?BCDEGGEJDJGJJGJJFHHIHGJJEJ........B5555IJJJJJJJJJJFJJJJEEBFHJF<;;:=6-,,,(''-05==99>JEGJHJIGJJHJJJJJJFHJJJJIJJJHJJJJJJGGJJJA??BD@973335HJJJJJJJJJJGJJJJGJJJHEDDDJJJJJJJJHJEIHJFC9989==B7777:342IJJGIJJJJJJJHHFJHFAAABJJFJFJJJJJHJJJC?A,,,722(((*675561,DEEJJHJHHJJHJJJJJJFGJJJIJGJJJJJJGJJJDHJFJIGEJHHFJJJGGJJJJGGIJJJFFJHHEJJJJJGJJJJJJJEFJJJIJDC@BBAJFIJEHFH:88:<IJGIJGEJFJ:99:HJJJIJJJHEJ@>>@AEGJJJJJJGFJJFJJJJJJGJJJJJJJJJJB<<<=JFHHGJIJJJGJJJGFIJJJHJJJJJJJJGGHJIHHJJJIGJJIJJJJEJJJGGJIJFJAA@;;98::<EAA<<>>.--*,,,///688=FGC@><=>EFGHFH444ACBCJJJHJGHJJJJJF><97543++-.<@BBEFDEJJG432++*,25ECE6878JDEEIJFGJJHDIFHGBFBHJJJGJJJGIJJJJIHJHGJJJJCDDAAJGFG5445JDGDFJHIIHJCCABBBEGDIDGGGJGJGGJDGF>>>>J;444752,)3++5/)
@Li_n2g_3_plaTL097-1_148
GCAGGGGCTGAATATCGAAGCGCTGTTCCGCGAGTAAGTAAGCATCTGTCAGAAAGGCCAGTCTCAAGCGAGGGCTGGCCTTTTCTGTGCACAATAAAGGTCCGATGCCCATCGGACCTTTTTATTAAGGTCAATTTCCCGCCCATACGCACCAGGTCATTAAAGATCCGGTAAAACCGAGAATGGTCGTTAACCTTGTTCCAGGTTTTCAGACCGTCTGCTACCGACAACCCCAGATATTTGGTCACAATCCAGAACCCTGAGTCATTAATATGTGACGCACCAAGCCCACCAAAGCAGGCTGCCAGCGTCACCAATACGCACTGAATCGGATTCAATCCCATCACCGCTTCTGGA
+
JJJJJJJJJCBB?CJGEJJJJJJJJHJIHHGIJEIJJJFBBAA8988A@=;;<?B2JFF;:9890+)()(&%%'%;EGJDDGJGA;999922012399<==7789:<HJ@:871-----/23>321113/-'&'(+.%&%&,,81CDEJFIDFDIFE5444??9EC99C?JJJJJJIJJDFGECAHGECDC7960,*$&)'-457<FJJJJEIJJCCBCJJEBBEADD3333GJ<<<JFHJJJJJJJJHJHJJJJJJJJJJJGJJJJJJJJJJJJJJJJIJJJJIJGJHJJI?:<>@E3334611,,/,,-,2:::CDFEDJAA?,***,'&%(+'&&%&)*(5::::877:78-&$
@Li_n2g_3_plaTL097-1_149
ACGGTCATCTTCGCGCTCGGCACGTTGGCGGCGGCCTGGTCACAGAACGTCACCGAACTGATGGCGTTGCGCTTCATCACCGGAATGGGGCTCGGTGCCGCCGCGCGCCGAGTGCCATCGCACTGACGGGCGAATTCAGCCCCAAGCGTCTTCGAGCAACCTTCGTCCTGGTAATCTATTGCGGCTTCTCCCTCGGATTCGTCGCGGCAGGGCTGGTCTCCGGTTGGCTGATCCCGATCCTCGGCTGGCGGTCGGTACTCGTCGTCGGCGCAGTAGCACCGCTGCTCCTGCTCCCGGCGTTGCTGCGCTACCTGCCGGACTCACTCACCTCAATGATCAACCGAGGCGCGGAGCCCAACAGAATCCAGGCGATCTTCCGCAGAATGGATCCCGCCCTCGCCGTCGGCCCCGACATCACCTACGAGGCCGAGAAGCGGACCGACGGACAACGCACTGCACTGAGGAGCCTGTTCACCCGTGACCGGGTCTTGGGAACCCTGCCTGCTGTGGCTGGTCTTCGTCATCAACCTCGGCGAGTTTTACGCGCTGCAGAGCTGGCTACCGTCGATCATGACGAGCCTGGACTACGACATGGGTACGGTGGTCACCGCCACCACCCTCACGACTGTCGGCGGCATCGCCGCTGCATTTGTCACCGGGCCCTGTATGGACCGACTCGGCGCGTACGTCACCCTCGGAACCGTTTATGTCGTCGGATTCGCATTCGTTGCGCTGACCGGTGTCGCCTTTACGGCGCCGTTGTGGGTCCTATTGACGGCCAATTTTTTTGCGGGGGTCTGCATCAGCGGTGGACAGAAGAGCCTCATCGCGCTGTCCGCGGTGTTCTATCCGACACCGATGCGGTCCACCGGGGTTGGATGGGCGTTGGGTGTTGGCCGCCTCGGCGGCATCGTCGGGCCGATCGCGGTCGGAGCGGCACTCGGCATGGGCTGGTCCGCCAGTGCAGTCTTTTACGCAATGTCAGTCCCCATGCTCGTCGCCGGAGCTGCGGTCTTCCTCCTCGGCCGCTGGGTCCAAAGCGACAATCACCCCGAAATAGCGGTGCAAGGAAAGTCATTCGCTCGCCCGCAAGTAGAAAGGAGGTCCGCAGTGATGCAAGAATCCATCATCCAGTGGCATGGGGCCACTAATACGCGCGTGCCTTTTGGTATCTATACCGACACAGCC
+
+++'(122>GIDFDJGIJJJJECEEHHJJJHFHJJHJJHGIIHJHFFGJEIGJJIJJDCBBJJJHHJJJJJFJHHEIJGJJFIGJHJJJJFFJJJJJJJJJIGFJJJJ?=;<?FGJJIC9999;;AJGJJJAAA@JJECBFEHFHGFJJIJJJIIJIGJIJJJGHIJE?JID444465568AGEDIJJGEGJJFHJIGF<<;<==>HJJHJJJJEJJJJFEB<;;%$%*''(())*23@D<0../CIHJJFGC=?@FJJGHJJJJJJGJJJBAA8672222:;:=@CB<@@E;@:6JFFJEJJJJJJJJFFFDIJF:JFDDCEJFGEEECJ@?@?CFA>>=DJHEHFJJJJJIJJJIGGCBBC@7,))()766343287@70+)+12229;:5CBCCFJJHGFD>==>JHGEGCJJHJJFIJJJJJHHG@?=>JFEHDJEFJIHIJGGJJHEJFIGJJGJJJFFJJJJGIGHCBJHGGJJFJHIJIJJGJJJBJHDFEHGICFJ@@@@CD?JHHJHJICCBDEJJFDDHIJGJJHHGJJJJJJGDJJJJJHJIJDGJJJJJJHGJA@@CJ===?@CCDFGIHGGJHFGGHIJFJJJIJFIJJJJJJJJFDGFJJJJJJJJHJJJJJIJIJJIJJJJJJJGJJHJJJJHJIEJHFJJHJJJJJJID3---.:@C=<<<@?@?AJFFEJJEH?@@EFDCEJJJJGJJJJGJJJJHIEJGJHJJHIIJJJJJJJJJJJJHIJJHJJJJJJJJGFJHJHJJJIGJJGGGIJJJIFDIGJJHJDJEGJJHJJEGJEFEFHJJIJJJ@?5445>IJFDC@=78C?<:930005AFJFJJJJGJAGJJIIHJHJIEJJHJJJJGBCBHFEA6/.($%/46JIDFGBEDGIJJJ@<=>B@@<45?FCBCDCJIJGJHJJ@??A@@@@>999:FGFFICA???F<<;;4--.<CFJDCDBFJJIJJ@A>21138---,0((((,34:;<>E@A@==>DJGJJJHFJHJEIFJHFJJGHJJJEIDJCFBHFGGJFJJBCA==<<-*((,3?DFF''''----10.)''$$$$&&%%%%%&&'&('()42337CCEEJJFHHIHICDCBGIHJJJ@@>/7@JHHDDCCC)()))4799879787;<;CFFHFFJJGJJJJEJEGJFEJJ:768:;;74''(55442312;7;<8<100(
@Li_n2g_3_plaTL097-1_150
GTCACGGTAAACCGGTGCCATAGGCGCTGGTGTTATTTTCTACCATCATTGGCAGATGGGTTTGTTTACGGCGATCTTCAGTAATACCACAGGCAAACAATACCGCTACCGTGGCGAATAGTAAGCGCCATCTGCTCAACAGTCATGGTTTCTGCCGGGAAGATGGTTCTTCACCTTCGTTTTCACGGTCTTCATCATCAAGCACCATTACACCGCGTCCTTCACGCAGCGCAGCCAGTGCATTTTCGACACGTTCAAAGGCGTACCAAAAGAGGAAAGTAGCGTCTGATTCATGGTAAAAAAACCTCACTAAAATTATGGTTACCAGAATCAGGGCAGTCTTAGGAGTGGCGGCATATAGCCAAAATAACGTGAGCGGGTCCATGCCCGACAGATCGTTCTATTTCTCCCCATCCGGACTGACAGCGTCAGCCGGAATTACACCGGATCTGCTGTCCTTGCGTTTCGCACCCGAAAGCGCTCGCGGGCTTTCAACTGAGTTGATTTACCGGCCCGGTGGGAGTTGCGCGCCCTGAGAATAAGCGGATTCACTATAACGCTAATGATTAGCGGCAGCAACGCATAGCTTCACATAATTCTGGTTTATGACTTACCCTTATCGCACTACAATGGCACTCAACACCTATCAGTACAGGGAAACTACAATGATTGACCCGAAAAAAATTGAGCAAATCGCTCGCCAGGTTCACAACGAATGCCTAAAGGAATCAGGGAGTTCAGGGAAGATGTGGAGAAAAAAATCCGCCAAACCCTACAAGCGCAGCTGACGCGCCTCGACCTTGTAAGCCGTGAAGAGTTCGACGTCCAAACGCAAGTCCTGCTTTACGGACTCGTGAAAAACTGGCGCTGCTTGAACAAAGAATCAGCGAACTGGAAAATCGCAGTACTAGAAATCGAAAAGCGGCCAAATGCAAGACTCTCCCCCCAACGCTGTAAACATACATATTAATGCACTGTAAATTATGAATTAATCCTCTAATTTATAGTGCTTTGTATTACCTTATCGCGTAATCCATCTCAGAAAACCATCACAAAAATGAATGAGTACAATTGAAAGTATAATTGCAATGTATTTTTTAAGTTTTACTTAATCGATATTTAGATAAACTAATTTTATAAAAAACACAAAATAAAATATCATATTTCAATGATTAGTGAGTCCTTAAATAACAGTTTCATTGGTTCTTCTTTTCTACTTATCTTTATATAAAGGAATATTATGTCCGCTTTTAAAAAGTCACTTCTTGTTGCTGGCGTAGCAATGATTCTTTCCAATAACGTGTTTGCTGATGAAGGTCACGGTATTGTTAAATTTAAAGGTGAAGTTATCTCTGCTCCATGTTCTATTAAACCAGGTGACGAAGATTTAACTGTAAATCTGGGTGAAGTGGCAGATACCGTACTGAAAAGCGATCAGAAATCTTCGCTGAACCTTTCACTATTCACCCTGCAGGACTGCATGCTGAGTCAGGGTGGAACTACTTATTCAAAAGCGAAGGTTACTTTCGCTACAGCAGAATACCATGACGGGTCAGTCTGATCTTCTGAAAATTGCCAAAGAAACTGAAATCGGCGGCGCCACTGGCGTTGGCGTACGTATTCTGGACGACCAGAGCGGCGAAGTAACTTTAGGGTGCTCCGGTAGTAATTACGTTCGACGATTGCGGACGAGCTATCAGGAACTGAATTTCAAAGCTCGTATGGAATCCCCAAGCAAAGATGCCGCCCGGGCAACGTTTACGCTCAGGCTGACTACAAGATTTGTTACGAGTAATCGCATTTGGCCGGGTTCGCCCGGCCACATCATTAACGGATTAATGATAAGTGGATCAGATGTATAAAAAATTAAAATTAACCA
+
01168)(('*+1100101/-/..00DDDFHJJJ?===C>52*('&'++111?A***-'''(,,,*)().--/....=7''&'()))+,+,59GFGGEJ7779JJGJJHJJJJGIJA?>>(((((((CGGJJ<=<=EA???CFC<;;5556><:+++,8527))'%%&&&%%%'/04>4:=?@DFFJFJHIGJJJJJFFC;554--)%$%%;>?C@CCB::?@HIJJJJJGIH??>:***,9222274))))778?3989EJJ?>;:;124BB423--+**))+.2//06@C>GJCBBEIJJJJIIJFJ@AAAJJJJJJJEJJJGHGJ=:;7700A@DB@;9:>)668JHJJJHJJJJJJB?>>>DCJJCDDCJ@::B899;=<9999;.&..+.-,----,+**,,++,+/.,///24...*+*'&&%'(&()*),+.1/**'()&6:FHJJJIEFED91'.,,,.)('&%&&%''(8??BFDEGEIJJIJJD@=::9553)'*,-1/46),'++))(*-00((('''(''4597::<=<=C?DC@9885;;<=DGJJJJJHGIJIHIJJEJIJJJGIJEBC??@?B@;,))),+((0-34466;7?;;:::9JJDJG=FEHJB@A@DHJJHIJGIJGEGJIFEFCFHEFB:>0054,94221033CJIEJEHJJ>8C@GJJJJGC?:8700123....11239:65++)$%&'''*7778;<ACA>B<*)*.3;.--,('(**+3(&%&%(1689AACF:99A>>>89>FIFFE@@?@CCB78@D:C2229944B@@AJJJCFIFJHJJGGJJJJJIJDIHDFJJFJIJJGHEHFDFA?5*((')-33366/,-,075733644BFEJIJFGFGDF368;54**?EFABBEGJF:963;215344689&%%%&&)&%%()*%%%%%&&')'''&)*))(',*0./?>?@;<<<G+++/-3))'%$','+--344756569AD99,,,-EFIJIHIJJFJJHJA?/)**)))*+...<9:<>C7?6440100>FB7?00.*)(-67899;ABGGJGGDB;>@?999:HJGEEHJHIHIJJJ8889DDDHJJGJFHJFIHDB?ACFJ977;7JG?<==@JJHJJHIEJIGIHBB@??30((513>=>@<>AJFJJJIJJJAAAAAFC?==8<=<8679,,,-210404@?3339:9:51567))))031(,/0/-/,.33358758447JC?AAB@D<;<<5520028<;2322AGJJJHEJJJC2111AA?77++++40020010000---06B?@EIHJFGHFIGA9:::FIJJJHGGJJJJJFCEDCJEH?FIJIGHJJHHFJJJJFGEDAA9988;:BEI@><111119977940..-----88:AACJFJJJGIEGJJHCDD<;56*('',--/3536<=AAJFEDG?6666322311162(**+1111A@BB7EBCCCJEBCC6)@?89GFFGIJEFCFH:22434001=EFCIJHHFFIJJJGGJJJJJJJJJJJJ988:C@++++?645+*()./...9BFH?BBB0...))))FJJD8:77575.($&''<@GIFFBFIJHJJJFJJHJJJJJEHFIJJ99976202.+()*,,&'&())(''''<>@DDFJHHJHJJJDA>8(&&++,++,378@>>>?GJJEJ676/%%%%%&&%&%$&%%%%&088BCGJJJJJ??<:;B<944498''''>:9::??EIJ9/.,**./0..10'''*//0>@@?;;;=@??@JJ<;JGIIHJJIJG@@@C@<?8899:98;;;;<DBCEDCA@@@@??@EA?>?ABFDE8879DCFEEFJFHFDBACAHIGJFHJ????JGFFGEGHIFGGIBA8777@BCF55540
@Li_n2g_3_plaTL097-1_151
GTATACGGACTGATTTCGCAATCATCGCCAATCACGCTGTTTTTAATCACGCAACCGGTGCCAATTTTCACGCGATGACCCAGAGTCACGTTGCCCTCGATGATAACGTTAGTATCAATTTCAACATCGCGCCCGTGAGTTAGCGTACCACGCAGATCAAAACGCGCTGGATCGCGCAGCATAACGCCTGCTAACAGCAGTTTTTCAGCCTGTTCGGACTGATAAACACGCTCCAGACGGGAGAGTTGCAGGCGGTTATTCACGCCTTCTACTTCGCTTAAACGTTGCGGATGAACGGCGACGATTTCACGCCCTTCCTGATACGCCAGCGCAATAATGTCGGTGATGTAGTATTCGCCCTGAGCATTATTGTTGGTCAGCTTCGCCAGCCAGCGTTTCATATCTGCGCCGTTGGCAATCAGAATGCCGGTGTTGATCTCCTGAATCTGACGCTGCTCGTCGGTGGCATCTTTGTGCTCAACAATGCCGGTAACTTTGCCGTTTTCACGGGTGATACGTCCATAACCGGTCGGATCATCCAGTTTCACCGTCAGCAGACCAATGCCACCCTGCGGTTTAGCATCACGCAGACGCTGGAGTGTTTCGACAGAGATCAGCGGCACGTCGCCGTAGAGCATTAAAATGTCTTCATCATCGGCAAAGAAAGGTGCGGCCTGCTGCATTGCATGACCCCGTACCCAGCTGCTCTGCCTGAAGCACCCAGTTAAGGTTGTCGTCTTTCAGCGCCTGTTTTAGCAGATCGCCGCCGTGACCGTACACCAGGTGAACGTGCGCTGCGCCTAATTCATTCGCAGCATCAATGACATGCTGAACCATCGCTTTCCCGGCAAGGGTATGCAGCACTTTCGGAAGATCGGAATACATGCGCGTGCCTTTGCCTGCGGCAAGGATCACTACGCTCATAGCATTATTCAACATACGCGTCCTGACTGTAATTTGAGAACGAATTTAAACCGCTTCACCTTGAAAAAACTACATTTTTTTCTCATCGTGAAATGGACAGAGGATAAATTGTTCAATAACGGATTATCCCCGCTGACGAAAGCGCCATTTTCGACCATCGTCACGCCTTTTGTCTGCAGAAAATTAAGGCAGTACCTTAATTTAAGCGTCAGGTGGATGTTTTTGCTCTTATTTCGATCAATGAATAAACAGGAAAACAGGGGGATTTTATATCGGCAGGATCTATGTGAACGCTATTCAGGACGGGTCACACGCGCAAAAAAAAGCCAGCCTGTTTCCAGACTGGCTTTTGTGCTTTTCAAGCCGGTGTTACATCGCTTTTTTGGTCAACTCGATAACGCGCAGCTGCGCGATCGCTTTGGCCAGTTCCGCAGACGCCTGAGCGTAATCTACGTCGCCGTGAGAGCTGCTAATGTGCTCTTCAGCCTTACATTTTCGCTTCCATGGCTCGCGCTTGGTCGATCCTGGCCGCGAATTGCGGGTGTCGGCCAGAACGGTCACGTTGCCAGGCTGCACTTCAAGAATGCCGCCAGACAGATAGATAAACTCTTCGTGACCGTGCTGTTTCACGATGCAGATCATACCAGGCTTAATGGCGGTGAGCAGCGGTGCGTGGCCAGGGTAGATCCCCAGTTCACCTTCGCTACCCGTTACCTGGATTTTCTCGACCAGACCAGAGAACATTTGTTGCTCTGCGCTGACGACGTCCAGGTGGTAAGTCATTGCCATATCACCCTCCGATTAAGGCGTTAAAGTTTTTTGGCTTTTTCCACAGCTTCTTCGATGGAACCGACCATGTAGAACGCCTGCTCCGGCAGGTGATCGTATTCGCCTTCCATGATGCCTTTAAAGCCACGGATGGTGTCTTTCAGGGAGACGTATTTACCCGGAGAACCGGTGAATACTTCTGCCACGAAAGAGAACCACTGGGACAGGAAGCGCTCGATCTTACGAGCACGCGCTACCACCAGTTTGTCTTCTTCAGACAGTTCATCCATCCCAGGATGGCGATGATGTCTTTCAGTTCCTGATAACGTTGCAGGATGGACTGAACGCCACGCGCGGTGTCGTAGTGTTCCTGACCAACCACCAGCGGGTCCAGCTGACGGCTGGTGGAGTCCAGCGGGTCAACGGCCGGGTAGATACCCAGAGACGCAATCTGACGGCTCGTACCACGGTTGCGTCAAGGTGCGCAAAGGTGGTTGCCGGAGACGGGTCAGTCAAGTCATCCGCAGGTACGTATACTGCCTGTACGGAGGTGATAAAGAACCAGTTTTGGTGGAGGTGATACGTTCCTGCAGAACGCCCATCTCTTCCGCCAGGGTCGGCTGATAACCTACCGCTGAAGGCATACGGCCCAGCAGTGCGGATACTTCCGTACCGGCCAGGGTGTAACGATAGATGTTGTCAACGAACAGCAGAACGTCACGACCTTCGTCACGGAATTTCTCAGCCATGGTCAGACCGGTCAGAGCAACGCGCAGACGGTTTCCCGGCGGCTTCGTTCATCTGGCCATACACCAGGGATACTTTGTCGATAACGTTGGAGTCGGTCATTTCGTGGTAGAAGTCGTTACCCTCACGACGTTCACCTACGCCCGCAAACACAGAGTAACCGGAGTGCTCGATCGCGATGTTACGAATGAGCTCCATCATGTTTACGGTTTTACCTACACCCGCACCACCGAACAGACCTTACCGCCTCACGAACGGACACATCAGGTCGATAACTTTGATACCGGTTTCCAGCAGTTCCTGAGAGTTTGACAGCTCTTCGTAGGAAGGTGCTGCGCGGTGAATCGCCCAACGCTCTTCTTCACCGATCTCACCTTCATGTCGACCGGTTCACCCAGTACGTTCATGATACGGCCCAGAGTCGCTTGCCTACCCGGGACTTCAATCGGGTGTTCGAGGTCTTTTACATCCAGACCGCGACGCAACCGTCGGAGGAACCCATTGCGATGGTACGTACGATACCGCCGCCCGAGCTGCTGCTGAACTTCCAGCACCAGACGCTGATTACCATTTTGCACCTCAAGAGCATCGTACACGCGCGGTACGGCATCCTGAGGGAATTCGACGTCAACTACGGCGCCGATTACCTGGACGATCTTTCCAGTAGCCATCTTAAATCCTCTGAAATAACCTGTTTAAACCGCGGCGGCCCCCGAGACGATCTCGGTGAGTTCCTGAGTAATGCTGGCCTGACGAGCTTTGTTGTATACCAACTGCAGCTCTTTAATCAGGCTGCCGCCATTGTCGGTCGCGGCTTTCATCGCCACCATACGGCAGGTTCCTGCTCGCTGGCCAGGTTTTCAACCACGCCCTGATAAACCTGAGATTCGACATAACGACGCAGCAGGGTATCCAGCAACGCCTTCGGATCGGGTTCGTACAGGTAATCCCAGGATTTATGTTTCAGATCATCATCATCTGATGCCGGTAACGGCAGCAGCTGGCTGATGGTCGGAACCTGAGACATGGTGTTAATAAATTTGTTGCTGACAATGTAAAGCTTGTCCAGACGGCCTTCGTCGTAGGCCTGCAACATCACTTACGACCGATCAGTTCGGACAGGGAAGGGTTATCCCCCATGCCGGTGACCTGGGCAACAACATTGCCGCCCACGGAGTTGAAGAACGACACGCCTTTCGAGCCGATCATTGCGAGGTCGCATTGAACGCCTTTGTCGGTCCAGGTCTTCATTTCCGCCAGCAGTTTTTTGAACAGGTTAATGTTCAAACCACCGCACAAACCACGGTCGGTGGCAACGCCACCAGGTAGCCCACGCGTTTAACGTCGCGGTCTTCCAGGTAAGGGTGCTTATATTCCAGATTACCGTGTGCAAGGTGACCAATCGCTTTGCACATGGTTCTCACAGGACGGCTGGCCGCCATGCGATCCTGCGATTTACGCATTTTGGAAGCGGCGACCATCTCCATCGCTTTAGTGATCTTTTGCGTGTTCTGGACGCTTGCGATCCTACGTATCTCTTTTGCGCCGGCCATGAGCTTCTCCTCAATGCCTTGCGGCCTGCCCTAAGGCAAGCCGCCAGACGTTACCAGGATTGGGTTGCTTTGAAGGAATCGAGGATGCCTTCAGCTTGCCTTCGATTTCGTCGTTGTAGCCACCGGTCTGGTTGATCTCTTGCATCAACGGAGCGTGATCACGGTCGACGTAAGCCAGCAGAGCGGCTTCGAAGCTGCCAATTTTCGACAGTTCAACATCCGCCAGGTAACCACGTTCTGCTGCGAACAGAACCAGAGACTGCTGCGCAACGGACATCGGCGCATACTGTTTCTGTTTCAGCAGTTCGGTCACTTTCTGACCGTGGTCAAGCTGCTTACGTGTTGCATCGTCAAGGTCGGATGCAAACTGAGAGAACGCTGCCAGTTCACGATACTGTGCCAGAGCGGTACGGATACCACCGGACAGTTTTTTCATGATCTTGGTCTGTGCTGCACCACCAACACGGGATCGGAAATACCCGGGTTAACCGCAGGACGAATACCGGCGTTGAACAGGTTGGTTTCCAGGAAGATCTGACCATCGGTAATGGAGATTACGTTGGTCGGAACGAAGACGCCAGAAACGTCACCCGCCTGAGTTTCGATAATCGGCAGTGCGGTCAGAGAACCGGTTTTCCCTTTCACTTCACCTTTGGTGAAGGCTTCAACGTATTCGGCGTTAACACGTGCAGCACGCTCCAGCAGACGAGAGTGGAGGTAGAAAACGTCGCCCGGGAATGCTTCACGTCCTGGCGGACGACGGAGCAGCAGGGAGATCTGACGGTAAGCAACAGCCTGTTTAGACAGGTCATCGTAAATGATCAGCGCATCTTCACCGCGGTCACGGAAGTATTCGCCCATTGCGCAACCGGCATACGGTGCCAGGTATTGCAGTGCAGCGGATTCAGACGCGGTTGCTACCACAACGATGGTGTTAGCCAGTGCGCCGTGCTCTTCCAGTTTACGTACCACGTTAGAAATGGTGGACGCTTTCTGGCCGATAGCGACATAGATCATTGATACCGGAATCGCGCTGGTTGATGATGGCATCGATAGCCAGTGCGGTTTTACCTGTCTGACGGTCACCGATGATCAATTCACGCTGACCACGACCAATTGGGATCATGGAGTCAACGGCTTTATAACCGGTCTGTACCGGCTGATCTACGGACTGACGTTCGATAACGCCCGGAGCGATTGCTTCTACAGCAGAGAAGCCGTCGTGATCCAGCGGACCTTTACCGTCGATTGGTGCACCCAGAGTGTTAACCACACGGCCCAGCAGGCCACGGCCAACCGGAACTTCCAGGATACGGCCAGTACACTTAACTTTCATGCCTTCGGCAAGGTCAGCGTACAGACCATAACAACCGCACCTACAGAGTCGCGCTCGAGGTTCAGTGCGATAGCGTAACGGTTACCCAGCAGAAATCATTTCACCCTGCATACAATCGGCCAGGCCGTGAATGCGGATAACACCGTCACTTACAGAAACAATAGTACCTTCGTTGTGAGCTTCACTCACAACATTGAACTGAGCAATGCGCTGCTTGATCAGTTCGCTGATTTGGTGGAATTCAGTTGCATGCTCCAGTCCCCTTAAGACTGCAAGACGTCTGCAAGGCGCTCAAGACGACCGCGTACGCTGCCATCAATGACCATATCACCCGCTCGGATGATAACGCCTGCCATTAGGACTTATCGATTTTGCAATTCAGCTTAACTTTGCGTGACAGACGTTTTTCCATCGCAGCAGAAATTTTCGCGAGCTGTTGTTCACTCAGTGCGGCAGCGGAAATGACGTCTACCTCAGCGGTAGCCTCACTCACGGCACGCAGGTGAATAAACTGCTCCAGAACATCCGGGAGCACGTTAAGACGACCATTTTCAGCCATAACCCGAATCAGGTTCTGACCGTTTTCGTCCAGTTGCTCACCACAAACTGCGATAAACGACTCGGCGAGCGTTTCTGGCGCAAGCGCGCGAGAAGCTCTGCCATTTGTTCGTTTTTGGTTACCTCGGCGGCAAACGCCAGCATGTTCCTGCCAGCGTTCTACACTTTGGTGTTCGACGGCAAAGTCAAAAGCTGCTTTGGCGTAGGGGCGAGCTACCGTAATAAATTCAGACATCAGCCCCTCCCTCCTTACAGTTCAGCGACAAGTTTATCCACGATGTCGCTGTTAGCAGCTTCATCCACGGAACGTTCGATGATCTTCTCAGGCGCCAGCAACAGCCAGGATAGCAACTTGCTTACGCAGCTCTTCACGGGCACGTTTACGCTCGGCTTCAATTTCCGCCTGCGCCTGGGCCACGATTTTAGTACGTTCCTGTTCTGCCTCAGCTTTCGCTTCGTCCAGAATCTGCGAGCGGCGTTTGTTCGCCTGCTCGATGATTACCTGGGCTTCCGCTTTCGCTTTTTTCAGCTGGTCGGTCGCGCTGGCCTTTGCAAGGTCAAGGTCCTTATGTGCTCGTTCTGCGGAAGCAAGGCCGTCAGCAATTTCTTTTTGACGTTTTCGATGGCTGCCATTAATGGCGGCCATACGTACTTCATGCAGAACAGAACGAACAGGACAAACGCGATGGCCTGGCCGAGATTGTTGCGTTAAGATTCACAGCACAATGCCTCTATTTAGTTAACGTTCTGATATTGCTCTTTAAATAAAAGCAACGCTTACTACGCGACAGCGAACGTATCACATAACCCAGACCTACAGCGATCATCGGGATAGCATCCACCAGACCCATAACGATAAAGAACTGAGTACGCAGCAGAGGAATCAGATCAGGTTGACGCGCTGCGCCTTCCAGGAATTTTGCCGAGGATGCCGATACCGATCGCGGCACCAATCTTGCCGCCAGACCCATCATCACAGCGGCAGCCATGTACAGCAGATCCATATTCAGGTTTTCCATGACAGTCTCCAGTTTGTTTCAGTTAAAACGTAGTAGTGTTGGTAAATTAATGTTCTTCAGACGCCATCGACAGATAGACGATCGTCAGAACCATGAAGATGAAGGCTTGCAGCGTAATGATCAGGATGTGGAAAATGGCCCACGGACCGGCACATTCAGGATCCACTGTGACCACCACGGCAACAGACCAGCAATCAGAATGAAAATCAGCTCACGGCATACATGTTACCGAACAGTCGCAAACCGAGTGAAACTGGTTTGGACAGCAGGCTTACCCCTTCAAGGATTAAGTTGACAGGAATGAACGCCCAGTGATTGAACGGCTGCAGCGTCAACTCTTTCGTGAAGCCGCCGATGCCTTTCATTTTGATGCTGTAGAACAAAATCAGGATGAGATCCGCCGTGCCATAGACAGCGTTACGTTCACGTCCGCAGACGGAACCACACGCAGTGCAGGCAGACCCAGTACATGTTCAGCAATGTACGGCAGCAGGTCGATAGGCAGTAAATCCATCAGGTTCATCAGGAATACCCAGACGAAGATCGTCAGGGCCAGCGGAGCAATCAGCTTGCTTTTGCCATGGTACATGTCTTTCACGCTACCATTAACAAAGCCGATCGCCGCTGATCGCGGTCTGAAACTTACCTGGCACACCGCTGGTCGCCTTTTTGGCTACGCTACGGAATAAAACCAGGAACAACAGACCCAGCACCACCGAGAAGAACATGGAGTCAATATTGATTGTCCAGAAGGTGGCTGGGGGGTTTTGTGGATCCACCAGCGAGAATGTACGCAGGTCCAGCTGAAGGTTATTCAGGTGGTGTCCTATGTAATCCTGCGGCGTCATATTTTCTGAAGCCATGATGCCTTTTACCCTTTGTTGTTAATTACAGCCGGTGCCAGTATCTGAACCACCAGCACCAAAACCCACGTAACGATCAGCGGCAAGAATACCGCCTTTAAAACCGCCAACGCCACCACCAGTAACACCAACATCGCCAGAACTTTGAAAGCTTCGCCAAATGCGAATGTCCAGGCCACCCGGCCTTTCGCTGGTGTATGCGCTTGGTGACGCCAGGCAAATATCATAAACAAAACGTTAGGCAGAAAGACTGCCAGGCCCCCGCTTATTGCAGAGACGCCCCAGAAGGATCTTGAGGCTGAACAGCAATCCACTTGCTATCACCACCAGTAACTGAACGAGCAGAAGCTTCCGAGCAACGTTTCGACTCACCAGCAACACAGACATCACGTTTTTCACTCCTGCTCCCTTCGAGGTATGCCGCGTGTCGTATAAAACTTTCTTTAAGGCTTAGAGTCAAGCATCAAAAAGCGGTCAAATTATACGGTGCGCCCCGTGATTTCAAACAATAAGTAGCCAAAAGGTGAATAAATGTTTAAATATTTTTCCAGTGCATACAATTGCGACTTTTCTGCTAACCCTGTTCAATAGTAAAAACTGTAAATAACGCGTAAACACTGGTGATAAAGCGTGCTTCAGATCACATATTGCGCATGTTCGCGCACAGCATATTTATTTACTTGGCAAATGATGCCTTTGCAAGTTTATGATATTTCAGTCTAAAAACAGATACTGTTTTAATAAATGACATTTACACAACAAAAACCACCCATTGACATTTTTAATAATGTTTTAACAGCCAATGATGGTTCTTAGCGCCGATTTTTAGCAGACTGATATTTTCACTAATGACTTATTTTCTGCTTACCAAAAAAAGCCACGTTATCTTGTTGATGCAAAAGAGTGAACGTGGCGTTAAATGTAACCAGTTATATCAGTAGAAAACCTGGTTGTTGTTAACAGTCTAACCGGTCAATTTTTTATGATTTTTTTGATAAAAATTAAATTTTATTTGCTTTAATCCACCAGATGACGTTCGCCATCCAGGGCTGGAACCTGAAGTTTAACCACTGATTCGACCTGATATTCTTCGGGCAACAAAGCGATTTCATCTTCCGGCATTTGCCCTTTCAGCGCGTAGAAACGGCCTTGCTCACCAGGAAGATGGTGGCACCAGCTCACCATATCGTTCAGAGAGGCAAAAGCGCGGCTAATTACGCCATCAAATGGCGGCTCTGAAGGAAACTCTTCTACCCTGCTCTGTACTGGTTCAATATTCTCCAGTTTAAGCTCATGTTGCACCTGACGAAGGAAACGCACACATTACCAGCA
+
-,,+'(((*,---349776///)))')),010)346696:?>AHGJJJJJJJIGJGJJJJGJJHJJJJFBCBC,++*-,,(&((GIEGEIIJJJJJJJJJJJJJJJHJIIHJIJJIEGJJJJJJJGJIJJFJECCC....>FJJJFJJGIJJJ0+++,FIJJECEJJC?AAEGB@BJHJJHJJJIIIJJJJJHJGJJIJDDBGJI>>==@A;::*10./8+(('**,05))(*-*EJFEJJGHJJIJJJIDJIJGJEHJBABBJFJJHIJJHJJJEFJJJJHIJJJJHJJFIFEGGJJFHJJIFIJIJJIJJJJGFEGHIJJJIIHIJIJIJJJJJEJJJACABJEIJJCBCACDCEJJGFGJJJFEFJJGHFHC>>FJFHJGHJJJJJJFFJJHJJJHHJJIHHJJJJGJIJHHIJJJJGJJGEGJJFBAEGFBCJFA;;<67<GFJJJJJIJG63..CBAEGFJJEIFJJJFJJ9997;<BIJ@JDEJGIHJJJJJJFEJJGJJIJGJJGJGJHGJGJJJFFFJ@10./10+8@A>,,.889;.<<<;>9888421022:>CDCFGEHGJJJEIHJHFEJJIBDBBJJJJIJJHIJDGC??;;333--+-788878@DCDJ888:DBCEDCFFEBDDDGJHJJJGJJJIJJJJJJJFHJJJJJJIJJJJEHFJJHJJGJJJJHJJJ7579BE=;=HDJ@@@AJHJJJJJJJJJJJJJFFHEJJGGJJJJIIJJIJJJJJJJHGJFHJJCC/.,,,++,67GGFFJGJJIJJJJJJHHHIGJIJJIJHJJJHAAB@I==;8::;HJJHIJJJJJGJGJFJHJJJJJJHJJGJHFJHJJJIJG??A=JJJFGJJIJJHGFGG0009JA;;=???@BDFJIEIJJHHGIGIGHJJJJHAEJEFE@@=9=:;;<JHIBBCEIJGCEDJJIGIGJIDCEDJJJGJJJJJGJGJIJJJJJJHHFJJJJJFEEEJJJIJJIJJGJGJIJJ?::JJJJJJJJFIEGFGJJDB5./DGCCDJJJEHJJH43388?@??@FEFJE<<<<=>=;<<@JGIGFDJJGJGHJ?<9?@?CBA899:H5123CDDDBBBJJDFEEJ===>IIGJIJJJJIHJIIEJJJJJGFGH>9:FJHIJIJHG::9;EJGDCEDDB@722300/./34:3355999@CACAAABIIGJIHFJ003698-&&'/*))+)&(()88;A@>44HIIGIFJJHJGGFHIEJDAABJJCBBC<=@BBCBJJJJJJHHIHJJJIJC68<8A??ACJJHHFFJFIIJGJJJIGJJJJFJHJJJJJJJGFJGJHJD>>BCCCBDIJHFJIJIJJJJJFJJJAD7677<<=;;////12111,'*46999BJFFHJFJJ6666JHJIFHDEDGGE@=75.+++A==>ADJIJJJJJFJJJJJ=;2212A943<=<HAFFEJJHA@BA>4**+('&'.EEEGFGDFEFDDG9::GIFJF;:::JJIJJJIJGJJJIJIJGJJGJIJJJ9989HEDEEJAAIEHJHGGGJ4334333678:=D>><867CJJJJJIJJJIIJJIFIEJFD'&&&(887:;9BEGIGHJFIJJJJJ<;<;@EGJJIJJGHGGGJJFIA=42225==AAJFHDGEHHJDJJIJJG=9C?/..0<BCJJB8989?CEGJGIEJJJJJJJEJJJJJJJJHGGFJJJHJIFJGIIHJJIJJJJJIJJJJJ=9:;BBABAGJGHFGJEJJEGEJJJEIJJJJJJJIFEJHJJJHJHFJJJID7GJJHJJJIJA><A9879:?BBABCIFD;;?CGHIIJIJJJHIGJECGH4331-++,.//EG?9576EJGFJHIJJHJJJIJJGJDBCJJCCBD;99:;9:IJJJGD21006+****+68ADEJB>>>;;;;;<==<<==C:90032./)(/--&&&&((()()-0=@@==>(''),.+'+((6@EEEJJJIJJJJHJIJJJHIHJJJJJJJGGJJ:91332311.+((,0JFJJJJJJJJGJHJJA@@C=CCJFJJJHJJJGJJJJJJGFJJJ@A==A>ABCIEDDJIJJJJJJJIGJJDDEGJB5G;JGEJ<;;;>>?444344565533512EGIJGJJJJJDDEIJDHJEEAA?==>@EGJCECABAA@EFC@>??DJA@@((((CCEIFA=>9**)///B999:B@>?FHJFHJJDGDFGJJJJJFJGFJD>?9C>:888:0,,-.7668=>>@ADJJJJJJJIJIEFJFJJJJGGGFEJGGHJJJH0(''(69>CEEJJJGHHJJJGJJJJJJEEFFJJJJHJJJJB***95:?AFFIGJCJJJGJJJJIIIHGEE:99:HGEBA?AFFEFGJJDDH.IGIJIIJJJJJJHJJIFECEGJHEEFHHHGEHJJFJJGJJJJJJJGJIHJJJJJJHD;<<=A66GEDDGJJFJJJHFHJJGHJIJJJHJIJJHJJJJIJHJJJJJJIGJJ>99;>@>==>BBA>@?BEJJD6548>983(((((()1%&26===>>>>FJDCBB32//358::1+*+@@GABCDFDDDGG@EBGIIHIJIJJJJJJJJJHJDJFJJFCCC@@?>984644468:67>?;@>??AFGJJJJJJJJJGGFJJJJJJJJGJJJGJEFHJFHGGDGJ0'&&'(*)((+++,;??@@JIF@JJJJFFJJJIHGFJJJGJGHJHFEG<<<;&%%%$$$%%&&--(,,000;<>??@JJGIGEEDJJJJJJJFJJJJJIJJJJGFJA:::CEFJJJJHFGJIJJJJJHJJHGJJJGH8667888JFJJIJJGCGDDCD?=;;7*******8>==@B;?=0,,+*/0;>:45=?C>AACFIGGJGDGGEFHFHJGIFJJJGJIJFFIIJJ;;:CF76669'''(.)(((.)),)202+*.*)**+:;;GJJJJCBBGD>@@?:<?>BBDGJJEJFH::971(&%%*.567<EFEHCGJIJJHJJHE3332<33,+()*,43,,,.6:1&//---GEDJJDIDFEGJJAJFFJHJJJJJJJ++++JJGJIJJJJJJGJIGJJJHJJJHJJGJHCDGEJJIJFJJHIJJJDDG><;=?FJCE<999<@A@@@GEEIGIHJHA???HJIJJIJJ((((<<:<J?HJJJJHJJJJ;66>?@CB0/''')44445CABC=:EIJH=97786669CBJA>>>C??@?@5456GDDBDDIA55@@EJJHIJJIJJJJFJIJIJGJJGEIJJFHFIJJJHJJHJJJJIJGJEJIA<::9;524+///656766;;<<;<=;95666CJFFGHJJJFB@,,).-*)&%&)++.''):?DIJEEEGG===56BHJJJJJHGJJJIFJFJJCH<<=<><<=AJHHJGCFDGFEFFJJJJFJJJJJJJHJFHJGJJ==<JHDEEFEBA@BGEDGJJJJJJ==DHGCDFJJIGGD>;9:<=A::@JFJFJJHJJHJGFHIGJJGGJ76667?3365JJDCDCEGCCBEJJIJJJEEGJJJJJJJJJJHHIIHFFDJHFDEEIGJFIJJJJIFJJJJHFJJJJIGJJJJIJJIHIIJJIHJJHFEDGJF@:-))0+)()''-6::<<;;;9=2001?GBJGEGGEGIJJGGJGEIFJGJJJGGGIJHJJHFFDJJJHGJIGJJHJIJDDFEHGJJJHJJJJHJHJDFJJ:1)(((%*%&778<@@AACE=10000++-.ABADJJJGF==ADEA@BJ@?>=@DEJJJFJJJJJJJJ6A?A888@JHJJJJJFFDG8**+.4:211))8<JEGFGIG==>>)((&'&%$%%'()>HGJJHJEJJIFEFJJIJJFJJFJJJFEGEHJGA83494/;<AEIGDBBAEGD><>>B@A?,EBFEDJAA8899HFJJFJJEI****=;;****))))('%%&&&**>=<<>FJJFEJEJGJBCAB7FJHHJGJJJJJJJJJJJHJFJJJJ6665855561/--7>HGJFJJBA@==BDDDHE=667JJEJJJGJHJFFC=:,++(&&&((*/3()JJ;:;;C??=6JFJJHJIJJJJJGJJJABBDJJJFJGJJJJJGJJJGJEHHHJIJJHHJJIBDFCAB@=@?<<@?JHEEGFHFIEGA<<;942213FGGFJFJFB-(&9:DGIJJHJHJJJFJJJJJJFFJJJ>==<8666?AAEA><;3333322636<=GCBABHJJG<<;<JJHDGFJJJJHGGGJJJGJJJCEFHJ<<=<DBA@BHJGJEHGEDGHJJIJJIEDGIGJ?@?@DJJIJJJGD>CDJCJIIJFJJIJHJIIJ>=<=BJJGJJJJIJJJJFJDFFJIJJJJJJJJJHJFGJJGGJFCCBAEBC?=;=>EFGJEEDHCJEJCED@@JHJJJHGGEFEEJJEDBCJJJJJJFJHJDBC?=<<?B@DCCGJJHJIJHJJFHJJHHIJIHJJFJJIIJFJGIHJHIJJJJJJJIJJEJFE)))A;<A?DJGJJHFEEEJGJJGJJCEDBBG?FJJIJGJHJJH@?@<@A0))*/022/4+**,;=98770.>?=GIIJJFD22J@HEJFJJIJJIJJJFGHJHIFBFB4**/89:37A=?8887999>@DGIGHJGJJHEGHHJIDDB?B5542*('))&'&)'&',1**55GJJJJJJJJHGJJJJJJJJHIIJJJJHJGJIJJJIJJJIJJJJJJJJJIIJJIHGJFCJI?@ACFHGHCF;;JGJIJGJHGHGJJJJJJGJJJHJEFFGJJFFCDFGJIGJJIJJJHIJJJHGJGGJJHGJJJJIHCAAGJJH:;:5558033AJGIJHD@9889CCHIJJJJHIDDEDJHHJ///.../<7564544GGIJJJJJIJJHIGJJJJG@@@?IFJJJGJJJHFCEDE::::CGCFEEGFEFJJJIGJDDDCDG+++DDFDDIJGIEGIJJHGGIJJJJJJGIJJJJGIJIJJJHJGJJFHJJJJJJJJDGDGJHDFCECI7777<<;9::9ABCIJFJJJJJJIJJEHJIGCDDFJFDHFEFJD=>EFFJJFJJJJJJJJJJJIJEIJFEFFJCBA@DBBJACACD@>=><;:91101*)**''''(47:;A@EHGJJHJJJGJHFIIJJJGJJIJHJ;32328899999CCEEFHHFFDAJC;::;=DEEJJJJFJG8777@:@ABBFFEIJJJIJHD@D;.--->??BHJJH:97;5/--.BCFDJJED=>FGJHHDIJFJHHGJJH66655./34?JIIJGGJFEEFJHJJHIJFFGHJJEIFIJJJGIJHJJJJGHGGJIJHJJG@>??FEJJJJHGJJIJGJJIJJJJGDHGGHJJGIJJJJJJJJJJJJJJJJJJJJIJJJGJIFCBGDJJJFIJGIJJJJJGJHHJG?:BJJJFIJGIIHGJIJGJGF966==A>BJJJJHHJJJJJJJGJ?<9:8832'&'*/0459:FEJGJHFJJJFHJJJJJFEFHHHJJJIJHJGGDCFJJJHIGFFJJJJJIIHJJJ@'''&&&*,+-===>=@AJGJJJJGJJJHJJJFFJJJIJJIJHJJGJHJHGGGIGGJHHGGA???GFJEGJFJEGGFFGJJJJIBCJJJJ=>=<><:CBC?@??ACEFEFIGHDDHJI6556@;:9;??4129ED9;<)9:@?F;>6000HCAFCJ)(((FBFEDJDFGFHHHFJFGJ?014=33370056@?@AAGDFHJJGFGJJJ7?<45BCEJJJFJFJJJJJHJGHFHJJHJJGHJJJJJIJIJJFFDGEJGJEEI>???DD:5580'''(120>111222BAJJIJHJJJJJJFJJJJJJJF9<><1(((((*,.5573DG@@A@JECCEJJJJJ:889322003758?6:JJJGJEJJIJJJJJJJJJJJHGEDFCEDDJG8888III@<<<<CCDCAJJJJGJJHGIJJJJHHJGJJBDBEJ@A@JHIJGGHICJFDHG((((B>=;<>@@GHB@B@H@=<<ADJIJJEJ?<934CAC?C5B;<<=JJGJJJJHHJJJJIJFHHHJIHJHIIJEJJJJJIJJJA@@@HFGJGHGIIJJD<GFEFJJJJJJ:GJJ%%%JABCFAACDJGGHGJJJHBA<IFJIFJIHJJJHHJGJJJJHFIGFJA<=EE@@:33CDGJFIEJGIJJJHJJFJJJJJJJJJJHJIJJJJJIJJGJJIJHJJEHJGEJHJFJHJHIJJGEJGJJE444GJ?:::<JA@??FCEECDJCCCB@ECDCAJGJGHJFJJJHJJJJJFHJIFJJJJJJJJHJJJJJJJG?>?<:775.AFGGBDFEJJJ<;;-+*+GDDIH822=;899JJGHGJJHJAAABJHIJJIJJHJHFIGJFJJJJJ?>?@7787@=116EJJHFEFIFJJIBGCCCJIHFDF>CE?BDEGJCGDDJJJGIIGIJHFJJ@@@IHFEFHJHJJF@IGEHJFIIIJGJB?>?6,-24DHJIJJGIJJJJJJJIJFHJJJEFJCJGJD=4''668=====JJ=JJJJJGCAB??86==;=7=?EDBADJJHJJJJEJJFJJJJJJIJJJHJHEJEJJJJIJJJJJHIJJJJJJJJIGJJJJJIHGHJGEFJEIBFBBAB:99:FEFCAAC>?>ABFJGIGGJJJJIJJJIJJJGJJFHIJJIFFFDDDB@BADJJIJJJJJGGJJJFBJIGIJJJHFDHDBCCAGHJFIGCDCB0,,&',)'''''&(&*))&&&-;ABBDGCDJJJJJJJJJJJJJJIJJJJGJJJJJJJJJIJGJJHE@E>@EGIIJIJJGJJIJHJJJJJJJJGJHIFFF=3220047&&%%))C@FJJGIHFJJJHJEGFCEAAHHJHJJJJJGJHGJJJJJJJJJJGJHJJJJJJIJGHJHJJIGJHJJGJJC?9?9:AA@CEHBCDHFJJJGJJIJIJJJIJA4161..(()'&'''..420//.)()*--,024==))))50*,.,,,&,,+,*'''(468<2111<<=>GJJJJFFIJJEB;2--,//001J866:A?>ABJGJJ===JIGJJIIIJGHGJIJJFCFJ@GJJJHJJJJJFJIGJJJJJJJJGJJJJJJJHJJJIJJJF@:::DEBFICFECEGE@9850005:::AFEDDDJJJJGHJF=<<;=54.''&&(7;:9:66789888=@@ABDJJJJEEEIGDA10.,.,+((=9;>898877<2..>>ADDGGFGFFJJIJFJJIFJHJIJIGEGIFEFJJEJI:999GEHFD:9++7=@?@CDFF627>/=>>>>BJBDBDHIIJHJJJJJJJJIJJIJCFCDJHJ?>@?JJGJJJC2//20011170001?@BFIHJJJGHEGJJJJJJGJJJJJJHJJJIGJJGJIJIJGIFIJGFJJDJEHJJJGIFGFEIHJHJJGJHJHJJJJHJJJJHH/*+--*'&'(),,,,/('&&''%%')(((BDJJ9999:JJIJGIJECDDJGGJJB4HGJJJJFJGFDBBFCGE@@>>>>>>@BABBBJJHFJEGHJJIJHIJGHJJEJGDIJHJJIJJJJJEHFHJJJJJJJJJJJIJJJGJJJGJIJJJJJJGJJHJJJID@??:9=<2111>?@GJFJJJGJJJGJHJIEJGJF<::JJIJJJJJJJJJJGJFJHFIIJJJJJHGJFJHGJGIEEDD3/-+,(((%%$%'&*=?@IJJJHGJJGJFJHJJJJJJJJJJJGGJGJJIJHJEDCF>>>JJJ@A@BJJJIGHHGJIJIBE85<98588444547FF>>><;9-..HJEJE?@E9877FEEJFGFJGEJJJIJJJFJJJJJJJJJ;HDJJJIGEJEJEACHEJ??>=AABA301;7666==AGEJIGFJJJJHHIIJHJJJICEGHCCCEJFDGEJDH9889HJA?>>@;;:9<9:9:AAGJJJJJJIGJIFDGGFFHJFJJEJIJJJJJEDEFJJJIJJJJJJHJHHIJJJJJJHFGDGGHCAAAGIFJJJJIJJJJGJJJDB?DGJIE655522231--13>>>FHAJJJJJFJJJJIJFJHJGIFHIJJHIGJEFHGHIJJJJGEEJCAFCDABBHJJJFFEJHEJJJJJJGJHJJJCAEHJIJJHIJHACJHJGHHIHGJIJIEID@>.+'(<7777F@>BJGEIJJIJJJJJGJFGHJJJJGICEGEG;FH;=;000=98=>HFDEID@BB=CEFEJJJJJJEEFC@8/)))0&&&*0*/::?B?>>DJJJ?>>?JJJHGGJJJGGJJJJJJJIJIJEJJIJJHJIJJIJJIFJJJG>==>@AJ?>>;-+**,('(('(((()(-&/147;GEDCB?CD::78E...BCJEGFIJEDCGDJIJJHJFGHJJJ@AAAEFFJJEDDGA?A7,*>DJJGIDJHGJJDJJJJJJJFJJJJJJEIJJJJHABDCFDDGJJJBGJFJJIIJGJJJJHGIJIGJHJJJJEJJJIJJJJHJJJJJGJJJJJJJJJCJJJJG@AJJIIJJJJJJJJHJJIJJJHJJGIJCCEGJJGCF+(((()*(++DJGIEFEFJJGJJEGFJJJJJIFJJFIJJJJ@@@@7777?>8899?AEIFDJGIJJJJJJHJJJJHHJJJBAAADAADHGDIJHCABAIJJJHJJHJIJGJJJDJJGJJ?><>ACJHA@;11(()433AHHFGJGIJGJJFJJJJJJJHIJJJJJGJJJJHJJJJHJJJJIJGJJHJEJGJJJJJJJJIJHGJJJJGIJJJGIJIJJHFHJJIJHJJJJJJJJJGDABBJJJIDGJFJJJJJJJJJJJFJJHJJJGGJJJFJGIGEBC@:8.9835@JJJJHJGFJIJJJJEEEEHJ<IJJJFJJJGJFGJJJJJHJJH77779998;88AJJJJJJFJJ6**..2336HJHEH@3FB7888FEJJJHJJJJJHIGHGIJJJJJJJJJJJHHGJJJJJ===CJHJJIJJGJFJJJ><=32225=833+*&))-022=@@BEE>:ACCDE@<AJ?>@==@EJGJJIJJIGGFJHJJHJA?A@JDCBBGCDB;;BACEA@?ACIGFFJFGHBCBCGFJEJFJC@>>>;;;;BJG>ABEDEFH<<<=CB??@DJJJJGJEIJ<:;<=DHHJFGIFJJJJIJJHHH@>>>JHHJJJ:99::56:,*EFGFEGJJFJJIEEIEGJFIJJHJJJE20007;;654463456/@AJFJJFHJIJGHJJJJJJJHIJJJHJIJJGJIGJJJIJJGJJJJJIJEIFDDGEFIGJJJIEFJJIFJJJJJHJDGDG*-)),*..-/(%
@Li_n2g_3_plaTL097-1_152
AGCGCACGGCTTACCGGTATTTTTTTGCGTGACGGCAACAAAGCGGTCGCCCATTTGCGTTTGACTCGCCATGACCGCTTCGGTATTGTCCGTGGAGCCGTCAACGCAAATTACCGGCAGAAAATAAGGGTTACGCAGTAGATTATCCAGTGACTGCGCCAGACACGGGCCTTCGTTATACGCAGGTATAATGGCGTCAATACAGCCTTTCTTTTGACTGGGTTTACGTCTTAGCGTACTTAAAAACCATAGCAACATTGCTATGGACATACAGATAAATATCCAGGTTTTCATGCAATTTGCTCAAAGAATCATTTTATGAATTACAAAGCCTTCACCCAGATCGCTATTGACCTGTTGTCCGCAAATTGTGCAACTGCACGCAGGCGATCATGACGCATATAATCGCGTCGTTCCTAGCTTTTATGTTTTTTTAATGCAGCAAGTTTGACTGTGAAATATTCTTCTTTAACGGATCAAAACCTGAGGGCGTAAATTGAAGCCAGGTACTTGGGGTTTCGTAGCCGAGAATTTGCGGAATAGTTCGGCAGGCAACCATTGAAGCTTGATAAACAGCAAGATGATCCTGATGGCGGTCGGCATCATGCATGGTATATACCCGCATGATTTCAACATCAGAAGGAATTTGATTTTTAATGATGTCTTCCAGGGCGGAAATCATATCATTGAGCTGTAAATGAGCGCGGGTGTCAGCAAAATTAAGATGAATAGTTTGGTGGCACCCTAATATCTTAGGGCGTTGCGCGATTCTTCATGGCGATCGATTATTCCATCTGTGCCAGATTTAGGGGTCGTCATCACCACGGCTGCGATATAAATTCCTTTTTGCGCAAGACGGCGAGCGATGCGCCACAGCCTAATTCTATATCGTCAGGATGTGCGCCAATAGCAAGGATACCCTTTCTTTTATTTGCCGAAGAAAGGAGGGCTGAATCTAAAACCTTATCCACTTAATGACACTCCATTTTATTTATTATACTACAAGCACAACGATGCACTCAGAGACGTAATCTCTGGCGCAGCCAGATGTTAATTTATAAATGTTAAATGTTGCTAATAACTGAAAAGCAAGGGCTTTCAGACCGTGGGTTCGACTGGGTAATGTTTCTATGCAATTCATATGTTAAGTGTTTGTATGTTTGATGTATAGTTATTTTGTTTTATACATTGTATTTAGATGTGATTTAGTTTGTCAATTAATTGCATTTAAAAAATATGTTCTGTGAACAAGCATTGTTTATATACATTATGTGAATGTAATATGCGAGTGATTGAGAATGATACAGTGATATATACAATGCGAATATAATAGTTTTATTATATGTATTGATATTGATAGAAATAATGAAGTAATAAATTGTAATGCGGTTGTTTATCGTAGCCACTAAAATGAAGTGTAGTAATTTTCCCAATTGTTAGAACGGAGTAATTGCATATTTAATCTTTTCCTTAGCCGTTTTTTTGCTAAGAATAAAATCATCTGTGCGATAACGACTAATTCTTTTAATGAATGTTTTTATTCCTGAATACTGCATAACAAGACGGGGAGCAGACAATCATGGCAATTTCATCGCGTAACACACTTCTTGCCGCACTGGCATTCATCGCTTTTCAGGCACAGGCGGTGAACGTCACCGTGGCGTATCAAACCTCAGCCGAACCGGCGAAAGTGGCGCGACAACACCTTTGCTAAAGAAAGCGGAGCAACCGTGGACTGGCGTAAGTTTGACAGCGGAGCCAGCATCGTGCGGGCGCTGGCTTCAGGCGACGTGCAAATCGGCAACCTCGGTTCCAGCCCGTTAGCGGTTGCAGCCAGCCAACAGGTGCCGATTGAAGTCTTCTTGCTGGCGTCAAAACTGGGTAACTCCGAAGCGCTGGTGGTAAAGAAAACTATCAGCAAACCGGAAGATCTGATGGCAAACGCATCGCCGTACCGTTTATCTCCACCACCCACTACAGCCTGCTGGCGGCACTGAAACGCTGGGCATTAAACAGGGCAAGTGGAGATTGTGAACCTGCAGCCGCCCGCGATTATCGCTGCCTGGCAGCGGGGAGATATTGATGGTGCTTATGTCTGGGCACCGGCGGTTAACGCCCTGGAAAAAGACGGCAAGGTGTTGACCGATTCTGAACAGGTCGGGCAGTCGGGGCACGCCAACGCTGAACGTGC
+
%$$$%$$'''&')*=?@EEJJHJJJJJJFHJJJFJFGJJFDHFJJFJI9999552/.,++++(***'&**CHDCIIJIJJD888EHGGFEFBFBB@::741)(()-654348350*5344..779BECJGCFEBBBHJGJGJHHFJIJJJJJJEFHIIJJHJJJJEEJJJJHGJJGIFJFDDAHEJJJGJHJJJJJJIEJIJJHJIEEHHJJGIJJJJJJJJJJJJF;:9;3&&&%'''''&'(@HGJJGJJGJJIJJIJHJJJJIJJ>>>>IJIFFDDE=F,,47FIHJJJJIJJJHJJJHJGJCJGGJJFGHJJJJJJJEFJIJJFJJJHJJHJCHD977777JJJJJJJFIGHHEG?;4,'(+,.,6568<BBDEJIGIDEEGJC+***IDJHJHIJJJJ@>>>GJIEJFFHFGJJHDEFJJGFIDJJFJJJJHJJJIJC??867:BFIJJGFGJJJJJJEJI@;:=;?G76..)*08@877,,//9.,,*+25*&'(&+++124444445EFEE>>?@BEDDEJIJFHJJGJDCJGIJJHGBDEJBBAB77771/('().43558H===;556999BA::9:HJFJJJJJJJJJGJJHB>=>@EIG??@CFJJC@@@AEEFHJJFFC///./+(47AJJEHEIJJFGJJJJJJJJHIJJHGJIF@JFIEHFBEGFFIJJHJIJIIHJJHJHGJFJIHJJFHDJHJGFI;:::>=C975446654540///;:=>>AD////;1000000506ACFDCDBCEJD@ABJFJHJJBAAADBC777640001?ADGHEFG9-*'%&&$##$+,.---AJJDHDEJHIJJJJFEHJJJJB7@>?@@;:4....3321.)&&$$$$''*))))2.....2;77=333399<>>?=?@@GJJJFJEGEEJJFIJHJJJHEJJIEGJJJIGJJIEJGFFE9::3<=DCJHH@A@?4-.99<<<GGGJIJEJE9.JJFJJFGGHGDCHGDJJGJGB@9:,,,-JAAAAIJJJGGCCE99959'''&,--J<=?CBBDEJI@<<IEFDCJGJJJJJGJGHHJIIJJIJJJJJJJHJHGJGJJFGJFHHHFJJIJJJDIFFIJHJJJD?>=<5J>=?D;.//0555>EFGIJD----CCJHJG;JGIJFGJFGHGJJEJEA>?>==;:4'%%$'')*)***(**<<CIGIJJIEJEFHGJIFHDEIFJJJJJJJJGDCJHJ@@BCJGFJJFIJFHE><<EGHGHDCFE>ABCIJFGJJGJIIJFJJHHHJJJIGJIJJIJJJIIIEJEJJHJJDBCBFGJHHIJIHGJJGJHGHFJJJIJJJJJIJIJJJHFGDJFFCDDBDJIHFJJGJJHEGEJJGJIHJFJJHJDDCEJIJA888:)))(((-4++)),.&&&&.001-,+%$%&)***,;<EFIJCJGFJFFFFJIGJJHFJDA4JGJGJJHDJHHJFHJIJHJJJJJJJIJG>=>;;=DB:646(322117:9?@B@ACFEJJJJJJJJIJHJJJJJJBBBBJHJJHFGGFIJHJJJJJJJFJJHJJGFJJIFIJJJJCBB10/+)()9;?DC@A?+++JEFGC877,++,<<=JJJHJJJJIIHGEJGJJJJJJJJJE99:JGHIHFJJJJJJJEHDA>>>?A@@DHHF??@@JFJHFHJIJ>>>@JFGFGJHFBDA:/36899;<BBA<???GCEHEFDBE?/,*&'&-127?????GA=FJEJIHIDC@J>>CCF@=;:99?IDFJJJFGHFCDCCDBEFFGJJJJJIJJHJJHJGJJGEHEFJJHGFGEJFIJHFJJIJJHB@.--.@@?==<=<5**)),.)47<BGHIJJJJJJIFECFJJFGJIGJGJJJHJJJJJJJFJJJIJJHIJIGJHFBECACB><==@>??AGE<;;:AEFGJJJEJGJJIJJJJHJJGIEHECEFCJ5555JAEEE721.,''*)*--22@5555=6630>>?@CFJJGJJJJHGJJJFGJJIJEJAAADJGJIIIJJEH999,---<1111@:;))))+/0)(**A999:IGHGFDGHJGHGGJJJJJJJJJJJJJJHJGJJJJJJJIJJJJJFHGJAAEDGDFEJFFGHIJJJJEFJJJIIJGIJJJJIJIJGJJJJGJJFJGHJJJJJJJIIIJFHFHFEFJJEGJFFJGGFJHJJJIGEGGD<AACE966***,<=2322<<HJ>??9**+'(&%
@Li_n2g_3_plaTL097-1_153
ACGTAGTGGGCCATCGCCCTGATAGACGGTTTTTCGCCCTTTGACGTTGGAGTCCACGTTCTTTAATAGTGGACTCTTGTCCAAACTGGAACAACACTCAACCCTATCTCGGTCTATTCTTTTGATTTATAAGGGATTTTGCCGATTTCGGCCTATTGGTTAAAAAATGAGCTGATTTAACAAAAATTTAACGCGAATTTTAACAAAATATTAACGCTTACAATTTAGGTGGCACTTTTCGGGGAAATGTGCGGAACCCCTATTTGTTTATTTTTCTAAATACATTCAAATATGTATCCGCTCATGAATTAATTCTTAGAAAAACTCATCGAGCATCAAATCAAACTGCAATTTATTCATATCAGGATTATCAATACCATATTTTTGAAAAAGCCGTTTCTGTAATGAAGGAGAAAACTCACCGAGGCAGTTCCATAGGATGGCAAAATCCTGGTATCAGTATCGATTCCGACTCGTCCAACATCAATACAACCTATTAATTTCCCCTCGTCAAAAATAAGGTTATCAAGTGAGAAATCACCATGAGTGACGACTGAATCCGGTGAGAATGGCAAAAGTTTATGCATTTCTTTCCAGACTTGTTCAACAGGCCAGCCATTACGCTCGTCATCAAAATCACTCGCATCAACCAAACCGTTATTCATTCGTGATTGCGCCTGAGCGAGACGAAATACGCGATCGCTGTTAAAAGGACAATTACAAACAGGAATCGAATGCAACCGGCGCAGGAACACTGCCAGCGCATCAACAATATTTTCACCTGAATCAGGATATTCTTCTAATACCTGGAATGCTGTTTCCCGGGGATCGCAGTGGTGAGTAACCATGCATCATCAGGAGTACGGATAAAATGCTTGATGGTCGGAAGAGGCATAAATTCCGTCAGCCAGTTTAGTCTGACCATCTCATCTGTAACATCATTGGCAACGCTACCTTTGCCATGTTTCAGAAACAACTCTGGCGCATCGGGCTTCCATACAATCGATAGATTGTCGCACCTGATTGCCCGACATTATCGCGAGCCCATTTATACCCATATAAATCAGCATCCATGTTGGAATTTAATCGCGGCCTAGCAAGACGTTTCCCGTTGAATATGGCTTCATAACACCCCTTGTATTACTGTTTATGTAAGCAGACAGTTTTATTGTTCATGACCAAAATCCCTTAACGTGAGTTTTCGTTCCACTGACGTAACCCCGTAGAAAAATCAAAGGATCTTCTTGAGATCCTTTTTTTCTGCGCGTAATCTGCTGCTTGCAAACAAAAAAACCACCGCTACCAGCGGTGGTTTGTTTGCCGGATCAAGAGCTACCAACTCTTTTTCCGAAGGTAACTGCGCTCAGCAGAGCGCAGATACCAAATACTGTCCTTCTAGTGTAGCCGTAGTTAGGCCACCACTTCAAGAACTCTGTAGCACCGCCTACATACCTCGCTCTGCTAATCCTGTTACCAGTGGCTGCTGCCAGTGGCGATAAGTCGTGTCTTACCGGGTTGGACTCAAGACGATAGTTACCGGATAAGGCGCAGCGGTCGGGCTGAACGGGGGGTTCGTGCACACAGCCCAGCTTGGAGCGAACGACCTACACCGAACTGAGATACCTACAGCGTGAGCTATGAGAAAGCGCCACGCTTCCCGAAGAGGAGAAAGGCGGACAGGTATCCGGTAAGCGGCAGGGTCGGAACAGGAGAGCGCACGAGGGAGCTTCCAGGGGGAAACGCCTGGTATCTTTATAGTCCTGTCGGGTTTCGCCACCTCTGACTTGAGCGTCGATTTTTGTGATGCTCGTCAGGGGGGCGGAGCCTATGGAAAAACGCCAGCAACGCGGCCTTTTTACGGTTCCCTGGCCTTTTGCTGGCCTTTTGCTCACATGTTCTTTCCTGCGTTATCCCCTGATTCTGTGGATAACCGTATTACCGCCTTTGAGTGAGCTGATACCGCTCGCCGCAGCCGAACGACCGAGCGCAGCGAGTCAGTGAGCGAGGAAGCGGAAGAGCGCCTGATGCGGTATTTTCTCCTTACGCATCTGTGCGGTATTTCACACCGCAATGGTGCACTCTCAGTACAATCTGCTCTGATGCCGCATAGTTAAGCCAGTATACACTCCGCTATCGCTACGTGACTGGGTCATGGCTGCGCCCCGACACCCGCCAACACCCGCTGACGCGCCTGTGACGGGCTTGTCTGCTCCCGGCATCCGCTTACAGACAAGCTGTGACCGTCTCCGGGAGCTGCATGTGTCAGAGGTTTTCACCGTCATCACCGAAACGCGCGAGGCAGCTGCGGTAAAGCTTCATCAGCGTGGTCGTGAAGCGATTCACAGATGTCTGCCTGTTCATCCGCGTCCAGCTCGTTGAGTTTCTCCAGAAGCGTTAATGTCTGGCTTCTGATAAAGCGGGCCATGTTAAGGGCGGTTTTTTCCTGTTTGGTCACTGATGCCTCCGTGTAAGGGGGATTTCTGTTCATGGGGGTAATGATACCGATGAAACGAGAGAGGATGCTCACGATACGGGTTACTGATGATGAACATGCCCGGTTACTGGAACGTTGTGAGGGTAAACAACTGGCGGTATGGATGCGGCGGGACCAGAGAAAAATCACTCAGGGTCAATGCCAGCGCTTCGTTAATACAGATGTAGGTGTTCCAGGGTAGCCAGCAGCATCCTGCGATGCAGATCCGGAACATAATGGTGCAGGGCGCTGACTTCCGCGTTTCCAGACTTTACGAAACACGGAAACCGAAGACCATTCATGTTGTTGCTCAGGTCGCAGACGTTTTGCAGCAGCAGTCGCTTCACGTTCGCTCGCGTATCGGTGATTCATTCTGCTAACCAGTAAGGCAACCCCGCCAGCCTAGCCGGGTCCTCAACGACAGGAGCACGATCATGCGCACCCGTGGGCGCCATCCCGGCGATAATGGCCTGCTTCTCGCCGAAACGTTTGGTGGCGGGACCAGTGACGAAGGCTTGAGCGCAGTGCAAGATTCCGAATACCGCAAGCGACAGGCCGATCATCGTCGCGCTCCAGCGAAAGCGGTCCTCGCCGAAAATGACCCAGAGCGCTGCCGGCACCTGTCCTACGAGTTGCATGATAAAGAAGACAGTCATAAGTGCGGCGACGATAGTCATGCCCCGCGCCCACCGGAAGGAGCTGACTGGGTTGAAGGCTCTCAAGGGCATCGGTCGAGATCCCGGTGCCTAATGAGTGAGCTAACTTACATTAATTGCATTGCGCTCACTGCCCGCTTTCCAGTCGGGAACCTGTGCGTGCCAGCTGCATTAATGAATCGGCCAACGCGCGGGGAGAGGCGGTTTGCGTATTCGGCACCGGGTGGTTTTTCTTTTCACCAGTGAGACGGGCAACAGCTGATTGCCCTTCACCGCCTGGCCCTGAGAGAGTTGCAGCAAGCGGTCCACGCTGGTTTGCCCCAGCAGGCGAAAATCCTGTTTGATGGTGGTTAACAGCGGGGTGTGACAAGTGAGCTGTCTTCGGTATCGTCGTATCCCACTACCGAGATATCCGCACCAACGCGCAGCCCGGACTCGGTAATGGCGCGCATTGCGCCCAGCGCCATCTGATCGTTGGCAACCAGCATCGCAGTGGGAACGATGCCCTCATTCAGCATTTGCATGGTTTGTTGAAAACCGGACATGGCACTCCAGTCGCCTTCCCGTTCCGCTATCGGCTGAATTTGATTGCGAGTGAGATATTTATGCCAGCCAGCCAGACGCAGACGCGCCGAGACAGAACTTAATGGGCCCGCTAACAGCGCGATTTGCTGGTGACCCAATGCGACCAGATGCTCCACGCCCAGTCGCGTACCGTCTTCATGGGAGAAAATAATACTGTTGATGGGTGTCTGGTCAGAGACATCAAGAAATAACGCCGGAACATTAGTGCAGGCAGCTTCCACAGCAATGGCATCCTGGTCATCCAGCGGATAGTTAATGATCAGCCCGCTGACACGCGTTGCGCGAGAAGATTGTGCACCGCCGCTTTACCGGCTTCGACGCCGCTTCGTTCTACCATCGACACCACCACGCTGGCACCCAGTTGATCGGCGCGAGATTTAATCGCCGCGACAATTTGCGACGGCGCGTGCAGGGCCAGACTGGAGGTGGCAACGCCAATCAGCAACGACTGTTTGCCCGCCAGTTGTTGTGCCACGCGGTTGGGAATGTAATTCAGCTCCGCCATCGCCGCTTCCACTTTTTCCCCCGCGTTTTCGCAGAAACGTGGCTGGCCTGGTTCACCACGCGGGAAACGGTCTGATAAGAGACACCGGCATACTCTGCGACATCGTATAACGTTACTGGTTTCACATTCACCACCCTGAATTGACTCTCTTCCGGCGCTATCATGCCATACCGCGAAAGGTTTTGCGCCATTCGATGGTGTCCAGATATCGACGCTCTCCCTTATGCGACTCCTGCATTAGGAAGCAGCCCAGTAGTAGGTTGAGGCCGTTGAGCACCGCCGCCGCAAGGAATGGTGCATGCAAGGAGATGGCGCCCAACAGTCCCCCGGCCACGGGGCCTGCCACCATACCCACGCCGAAACAAGCGCTCATGAGCCCGAAGTGGCGAGCCCGATCTTCCCCATCGGTGATGTCGGCGATATAGGCGCCAGCAACCGCACCTGTGGCGCCGGTGATGCCGGCCACGATGCGTCCGGCGTAGAGGATGGAATCTGAATCCCGCGAAATTTGACAATTAATCATCCGGCTCGTATAATGTGTGGAATTGTGAGCGGATAACAATTTCACACTAAGGAGTCTCGTAGACATGCAAGAATCCATCATCCAGTGGCATGGGGCCACTAATACGCGCGTGCCTTTTGGTATCTATACCGACACAGCCAATGCTGATCAGGAACAGCAGCGCATCTATCGCGGCGAGGTCTGGAACTACTTGTGCCTGGAATCTGAAATTCCCGGGGCCGGTGATTTCCGCACTACCTTTGCCGGTGAAACACCGATAGTTGTCGTACGGGATGCCGACCAGGAAATCTACGCCTTCGAGAACCGCTGCGCGCATCGCGGCGCTCTCATCGCTCTGGAGAAATCGGGCCGTACGGATAGTTTCCAGTGCGTCTATCACGCCTGGAGCTACAACCGACAGGGAGATCTGACCGGCGTTGCCTTGGAGAGAGTATAAGGGCCAGGGTGGCATGCCGGCCTCATTCTGCAAAGAAGAGCATGGCCCGCGCAAGCTCCGCGTGGCTGTCTTTTGCGGTTTGGTCTTTGGCAGTTTTTCCGAGGACGTGCCCGGCGTTGACGACCTTTGGCCCTGAGATTTGCGAGCGCATAGAGCGCGTGCTGCACAAGCCCGTAGAAGTCATCGGTCGCTTCACGCAAAAGCTGCCTAACAACTGGAAGCTCTACTTCGAGAACGTGAAGGACAGCTATCACGCCAGCCTCCTGCATATGTTCTTCACCACCTTCGAGCTGAATCGCCTCTCACAAAAAGGCGGTGTCATCGTCGACGAGTCGGGTGGCCACCATGTGAGCTATTCCATGATCGATCGCGGCGCCAAAGACGACTCGTACAAGGACCAGGCCATCCGCTCCGACAACGAGCGTTACCGGCTCAAAGATCCTAGCCTTCTAGAGGGCTTTGAGGAGTTCGAGGACGGCGTGACCCTGCAGATCCTTTCTGTGTTCCCTGGCTTTGTGCTGCAGCAGATTCAGAACAGCATCGCCGTGCGTCAGTTGCTGCCCAAGAGCATCTCCAGCTCGGAACTCAACTGGACCTATCTTGGCTATGCAGATGACAGTGCCGAGCAACGCAAGGTCAGACTCAAACAGGCCAACCTTATCGGCCCGGCCGGATTCATTTCCATGGAAGACGGAGCTGTCGGTGGATTCGTGCAGCGTGGCATCGCAGGCGCTGCCAACCTTGATGCAGTCATCGAGATGGGCGGAGACCACGAAGGCTCTAGCGAGGGCCGCGCCACAAGGAAACCTCGGTACGCGGCTTTTGGAAGGCCTACCGCAAGCATATGGGACAGGAGATGCAAGCATGAGAGGAGGAGTAAAGTATGATCAATGAAATTCAAATCGCGGCCTTCAATGCCGCTTACGCGAAGACCGTAGACAGTGACGCCATGGAGCAATGGCCAACCTTCTTCACGAAGGATTGCCACTATCGCGTCACCAATGTCGACAATCATGCTGAAGGGCTTGCTGCCGGCATTGTCGCAGTTCACAGGACATGCTCACCGACCGAATTTCTGCGCTGCGCGAAGCCAATATCTACGAGCGCCATCGCTATCGCCATATTCTGGGACTGCCTTCGATCCAGTCAGGCGATGCAACCCAGGCCAGTGCTTCCACGCCGTTCATGGTGCTGCGCATCATGCATACCGGGGAAACAGAGGTCTTTGCCAGCGGTGAGTACCTTCGACAAATTCACCACGATCGATGGCAAGTTACGTCTGCAAGAACGCATCGCGGTTTGCGATAAGCACGGTGACGGACACGCTGATGGCATTGCCGCTATGATAAGGAGGAAATTAAATGACAATAGTGCACCGTAGATTGGCTTTGGCCATCGGCGATCCCCACGGTATTGGCCCTGAAATCGCACTGAAAGCTCTTCGGCAGTTGTCTGCCAACGAAAGATCCCTGATCAAGGTCTATGGACCGTGGAGCGCTCTTGAACAAGCAGCGCAGATCTGCCAAATGGAGTCCCTTCTTCAAGACCTCATTCATGAGGAAGCCGGCTCGCTTGCACAACCAGCGCAATGGGGAGAGATCACACCGCAGGCAGGCCTATCTACGGTGCAATCTGCAACAGCAGCCATCCGGGCGTGCGAAAACGGCGAGGTCGATGCCGTCATTGCCTGTCCCCACCATGAAACGGCCATTCACCGCGCAGGCATAGCGTTCAGCGGCTACCCATCTTTGCTCGCCAATGTTCTTGGCATGAACGAAGACCAGGTATTCCTGATGCTGGTGGGTGCTGGCCTGCGCATCATGCATGTCACTTTGCATGAAAGCGTGCGCAGCGCATTGGAGCGGCTCTCTCCTCAGTTGGTGGTCAACGCGGTGCAGGCTGCCGTGCAGACATGCACCTTACTCGGAGTGCCTAAACCACAAGTCGCTGTATTCGGGATCAACCCTCATGCATCTGAAGGACAGTTGTTCGGCCTGGAGGACTCCCAGATCACCGCTCCTGCCGTCGAGACACTGCGCAAGTGCGGCCTGGCGGTAGATGGTCCCATGGGAGCCGACATGGTTCTGGCACAGCGCAAGCACGACCTGTATGTGGCCATGCTGCATGACCAAGGGCACATCCCCATCAAGCTGCTGGCTCCTAACGGAGCCAGCGCCCTCTCCATAGGCGGCAGGGTGGTGCTTTCCAGCGTGGGCCATGGCAGCGCCATGGACATTGCCGGCCGTGGCGTGGCCGACTCCACGGCCCTCCTGCGCACGATCGCCCTGCTCGGCACCAACCGGGCTGAAAGGAAGGTTTTTTTATGAACCACCAGATCCATATCCACGACTCTGATATCGCGTTCCCCTGCGCGCCCGGGCAATCCGTGCTGGATGCCGCCCTGCAGGCCGGCATCGAACTACCTTATTCCTGCCGCGAAGGGTCGCTGTGGCAACTGTGCGAGCGCCTTGCTCGACGGAAATATTACTTCCTTCAATGGCATGGCCGTGCGCAGCGAACTCTGCACCTCGGAGCAGGTACTGCTGTGCGGCTGCACCGCCGCCAGCGATATACGAATCCAGCCGAGCTCCTTTCGCCGCCTTGACCCGGAAGCCCGAAAACGTTTTACGGCCAAGGTGTACAGCAATACACTGGCGGCACCCGATGTCTCGCTGCTGCGCCTGCGCCTCCTGTGGCAAGCGCGCCAAATTTGAAGCCGGCCAATACCTGCTGATTCACCTCGACGACGGGGAAAGCCGCAGCTACTCTATGGCCAATCCACCCATGAGAGCGATGGCGTCACGACTTGCATGTCAGGCATGTACCGGGAGGTCGCTTCAGCACTATCGTCCAGCAGTTGAAGTCTGGTGACGCGTTGGAGATCGAACTGCCATTCGGCAGCATCGCACTGAAGCCTGACGACACCAGGCCCCTGATTTGCGTTGCAGGTGGCACGGGATTTGCGCCCATTAAATCCGTTCTTGATGACTTAGCCAAACGCAAGGTTCAGCGCGACATCACGCTGATATGGGGGGCTCGCAACCCCTCTGGCCTGTATCTCCCTAGTGCCATCGACAAGTGGCGCAAAACTTGGCCGCAGTTTCGCTACATTGCAGCCATCACCGACCTCGGCGATGTCCCTGCGGATGCTCACGCCGGTCGGGTAGATGACGCACTACGCACACACTTTGGCAACCTGCACGATCATGTGGTGCACTGCTGTGGCTCACCCTCCCTGGTTCAATCAGTGCGCACAGCAGCTTCCGATATGGGCCTGTTAGCACAGAACTTCCACGCGGATGTTTTTGCGACGAGCCCGACTGGTAGCCACTAGCGCTTCCCTGCAGGTAATTAAATAAGATCCAGCTGCTGACAAAGCCCGAAAGGAAGCTGAGTTGGCTGCTGCCACCGCTGAGCAATAACTAGCATAACCCTTTGGGGCCTCTAAACGGGTCTTGAGGGGTTTTTTGCTGAAAGGAGGAACTATATCCGGATTGGCGAATGGGACGCGCCCTGTAGCGGCGCATTAAGCGCGGCGGGTGTGGTGGTTACGCGCAGCGTGACCGCTACACTTGCCAGCGCCCTAGCGCCCGCTCCTTCGCTTTCTTCCCTTCCTTTCTCGCCACGTTCGCCGGCTTTCCCCGTCAAGCTCTAAATCGGGGGCTCCCTTTAGGGTTCCGATTTAGTGCTTTACGGCACCTGAGCCCCAAAAAACTTGATTGG
+
>ABBBAC@@AEJHIDDACDJIJJJJJJFGJJJJJB<;:2493,))(&'&&.1744,?DEIAAB@=FJJEHFJECJED?51()'(()2''589544+(&',***EHGGIJGGJJJJJJHFGJJJJFJJHJJJDEJJHFFJJFHJJIIGJHDB??EFFF5555DEJJJJHJEGEIGJGJJJJIJHJGHGJI,,,,B;;EJIJJA?=8:=DE?@84?JBB@A>>?@FJJJFGJJJHJJGDGJ8000GIB;<:700'*5<<FHJJJJGJJIJIGJJJJJIJEJJJIDGH@><<FJIIHJJJIFHFJ>>?<?=BB>CCD?A@>8667HIFDFBFICDBDGD85212)(()@>=>AACCJBC9666??GDJJJBAADJFHGJFJJJJHJBEA??@DJJJIJEGGJIJJJCCB'&&'-/7:=BBCC??G><=?HGJFHJJGEH?998;9895434455254311,))(%&$$%,*')*/./..;;BFJJJJJFJGJJJJIHJJGHJGCCBDEJJHGFIEEEDEDA>>=<((()52/-.01<?EEHFJJJIHHHJGJJJJHHHHGHJFBABBFFCIHJGIFCFBIDDB=6ABDBCJ@;::92C6EJEJFD@@>?FJJJJJIJJJJJGJJHHEJJGJDCCEBJGJJJDFFDHJJJJGJJJJJGJFEGFJJHJJFJHJGHJJJJJHGGEJHJHDBABDGGJIJJJJJ=DBCD::::JDJJGFIGGJFDHJGA:JE<<A@ID@;889HJFJJDBFFJJGDIJJJ>>==FHHJGDEFEJJHEHEJJJDGHDHFJJJHGJGJFJJIJGH::99JIGFJEJGHJJJJJCFD=;0,-,(/2>?>=3334ACJJIHJHHEJI>=<<.../333778?AADHJJHHJJJJJJJHFGJIDHD@<88962610@==><D==<>BCAAA>?B?1////DDEJIJIJHJJJJIJJJJGHJJIJJHJJJJJJJIJJJJIJJJJJFGDA40+++.1)533367?ACEDDE7556<C422(69:889;DFDF====GJ?>?BADEFIIJJJIFGJFFJEJJEDCCFCAEFJJJEGJFEFHEEFJIJJJHGJIJJJJJJJJJJJHHJJJJHJHAA=----,&&-,+.)**32,21.230;;<;;+++,*()./01@BDJJIJEFGDFEJJHHHJJHJJIJIJJJJG7766GJB((((@>@A<<<ACJJGHGHJJJJJJJGJIFIIJJ>=<=CD@AB17&&&.&%')((,-//561,,.0056;9:;:4///(33:?A?<<<<@@D-,,((*4:::;788622=><;;==HIJFJJFFGJJHHGDGFFEHJJJHJJIFDJHC222.665=9CEDCA??@CJEJFJJJHHHJJJJJGEJJIJEBBA20/0723DFGGJHJHCDJHJIJHFJJJJGIJHJGJHJJJJJIGJJHJJIHJJGJHFIJIJJJJJJEFCJEJFJGJJJGJJJFFFEHGJJHJIJJJJIJJIJJFF;;;<IJIJI<CJGJJIIHJHJJJJJGJFJIJDAC;:;;<;>?@=<>;EFFJHGD1001?88EJGFFHJGHFJHJHJJFJJHGJJGH;;<JJJJ?>>>JCFGJ444HJJIJEBBJHFJJJJJJJJJFJIC<=DCBA>?>@@@AC<:46853455635659;EGCFEGGIJFECCE9920/01@HIIGJJHHJJJ>:;4310+)(()+/::>@CDFDEDDCHJJJJJGJGJJIIHIJJIJHEECHEJJJJJHJHDDDC=<;:/,8****,3456JJJHCCCD843.**-'&&/'ADHJGJHJHJJJJJJJJIJIIFIHJFHHJJI@@@AJHJJJJJJJJJJJJJJGJJIJDCHFDIJJGFAC@?>BCBFJIJJHHHEIGIJFJJJIJJJJHJGJJ;71-,),.34)455G8AEGJJJHJJHJJJJB?2**<DGJHJIJJJJJJJJJHEFGJJJIHIJHJJIJJHJJGGDCDBG:9:0..+++,2/+4;=:988=EEDCEB::91102445<>>:99:BDDB>>>=??=@EFFFF@<<<AJEJ@>=IJGJJJJHIFIHGIGJJGJJJJJJJGJJJJJJDB>A;;@FGGJJIGHJJJJIFIGFJHGJIJJIJIJIJJJJJDFHGFIJJJDDCDJJJJJJJJJJJJFEHJ@@@AFJJHJJC0000CCDGEJGJJJGJGHFJJIJHJA?(((()'''../0//28=<<A@CBC@5CGDJFHJJJDDFEHJCAB=86<:78?555AAA@BDFD@A8940GDJJIIJFFGEEJJHJBCCCJHJJIDJFJEFIHGFJIIDGHG>>>>IEIB@@CFDJIJJABABHJA@?::::?@==<=JJDCCEJGIHFJG>>=7432571+-51../09:;J@??@HGJJGEFGCCB:9;55B===<88<?J@@?@C>A==>;4EED0//0((((:70B89BCJJFJGIGJJHJIHJJHJJJJJJJJJJHJJJFHJGJJIJHGJJJJH,,,-76<A@CAACDC?JJJA@?@EHEIGIGIAGJJJFJJHHFEDGFCDFDJAIJJHJJJJJJIJFHIH?::B;::DD@??><JCIIHJFGGHHHFJJJJEFEJJJD>>>;9<8:;<ACAAGIJJJIGHJJHJJJGFIJGJJFJJGJGGHEDBCECJCCBAF999:FGDEEDJJEIE>=1JJ2434934C@<;:;=BHJEJDIEJIJJGJJGGHGFJJJJHJGFEFHJHIBD=47-+89IJJJJJJJJJJJHJJJIJ;3457788::===@DBBFEIJJGJJJJGJIJJFEH;:985=8:99@:6JCD:<?BCAFFGJGJIHHDEJGFB3/+,-223>JDEFEDEDCFFJFGGJAGJIJJHJIGGJJJJJHJJFHJJHJJJJJIGEEEBD;:99('''8;=;8888888DCDHJJGJJJHJCC@BCJGJH@ABBJJJJHDJJJGBADCFEJEJJJJJFFGJG>?JJJHB?:9:;@D@@??HHGFDHCJED770..(&&&38;;;;GJB??AGJJIIJJJBADEEGHHJIGGHIHJJJHFJJJJJJGJIHJJGJIFJ8//.-)%%%%%&))00022@::::JIFHJHEJHJJJBCBFH==<<:975758<GAF=@@BGEECHJJIIJGJGCBA@@ACGJHJJIJ@8JJJHFEDHJD999AC>:7;33BAC=<999-*/0====HJGJJJJGHGHGJJEEED><<<GJJJEEE=<<<EJJJJHJIJJJJJAAAAJJJJGJFDCDGGJJEGHJJJGJJJJEJFAABBJJJH8-,---,,4;=CFAJJJHHGHJJGCECDGHJJJJJJFIJIGJ==>?E@''''0/2///1>@GJF?CFFH@E340+++)'-(''&'%('+5=A>?@AID>???JHDBCCECBCEHJJJJJJ?FGJJJJIJJFHFIJB=////3%%%&%&&$%%*+***1-4,(((-.38@?BBCJFHHBDCHFGG@BAB=<<=>BHA=60///0156=BJJJJCBBJJJJIGIJJFGJJJJJJJJJIGJIJCJBDD93335587799:>??>GDCFDBBCA=JJHJFCCCC999)(('(+/)()&%%&%$$%'+)**8/..-.6=@A@AB===,,,=H;@?@JFAAAAJHJJJJJFJJJJJJJJJJGJIHGHD((((?GJJIJJJJJJJJJJGDDFEG=@JFHA66567770+****+-2236667=:;?@BDDEJJJJEJJJJJJJIIGJICECAA@AGGGE???@JD?<==GJJJJJJJIJFIJJ73335CCFJJJDEJDFC7IJJJJIIJJJJJJJBC;66HFEGEIJHGGGJJJJJJGIJJGJJJFJGD83/6CGJJJJHIJGJJJJHIGIFJFJGGEFIGEJJIJJJJJJJJJH9998J8888JJGJJJGJJGJF<<<=ECACBCDCG@>>976>?>CJCABBIJFJJJJJJJJHJJEAA?CFJJJHHHJJHDHJCEDEIIJJJJJDJDCCB876=>8221,,,,19045722128FEIFDF>>>>F)),),222;8;<@@BCAFEDBB@BCBJJHJEJH>6)))(*(--..44=B::;9633463338@B98=CJJIIIJJB<=>E<:2122:888=6663431+''&%(*+./03/018555GBDJJJJIJIIEJJJJHGJHJJJJJEJIJJJJJIJJECBHIG777CJ955FGJJHIJJJJJJJJJJJJFJJGEJJFJJJJJJGIGJGJJJJ?>>>B=?9BADIJJJJGJGDFGJD@?>?DGDJGIJJJIHBE@8CCJIHHH@@@?JIHJJHIIFJFFCCIJJJHEHFEC===>BC>GHHGHBAB?=30-658?@GHE02=9DDJJJJJJHHFGGJJJJHHBB@?====CHJHHJIGHHFEFJGHJJGHFGF>=>=HGHDEJJJJEFBJHFG<:::>FGJEJJJGHIJFFJJGGGGIIJJFF<533>@JGJEJJHHJJJJGJJGJGG7JJ+)(6))'/112271.CDGEJFJEBB4332.@BHGHEGGIGHJGHFEF;;;;D@=%%%+&&&&445896JA@B>ECHIJJJJJJJJGJJJJHIFFGIJ<<<<GEFC===>JHJJJJGJJJJJDDCCBGFIFJJJIGGHJIIGIJFGJJJGGFDFEHHEDIGJGGHHHHJFHJFFJGEJIIJJJJIJJJJJICCCBJABBAEIGHJFJCBB@@@CBFJFJDBDGHHJJHIJHHHJGJFFF@@<=>:789<I@8;<DEJJJJJJJJJJJEFJJGJIJA?>@IJIEGEIJHICC=>==EG@AEJJHJJHJIJJJJ@A@DJJBBE?57893./009,+*+-*(%%&)().'''''<=:?//5<=84445==>B@EEHHJJJJJJJJJGIGJJFJIJJJIJJJJIJGDEGHJJFJGH?>=<<<:;>>EFCHGBDA@ACDEDDCFEDFFJEJJJHHIJJJJJJGJJHJFJJFFIGJJA999&&&&&&&(@9:CGDEFJDEIJJHJIJJJHJGJJGJJIJGIHHGIGDEIJJIJHIJJJJJJJGJGJJFJJGGJJJJFHJEJDDFBJGHD:95-,(((??B>@855655;:?C8;;9FIIJJJ@JC8778985677;:9779@7EB?FGJJIJFEGJJJJHJJJJJJJJIJFGIJJIGIJFECDIHC=>=>JJIFFIJJIHGJFIJJJJGJJHJJJJJJJJJJGJJJHJGJFIJEJHJJIJJJIJJJFEFDGIIHJFJFEJIEIJJJHJHJJEJ<;::64678AAFJJHJJGJJJJHFJHIEDAD7775877988<AHIHGFJJC,,,,-2J3110+-56?7B?GGFIDGFJEJEJEHJGJJJJJJJJJGJJJFJDJB@ACJIGJJJEJJIFEGJB=77BBJJJJJGIJHGJIFJIHGA@HD@JJJJHJAABCJJIII;CFE8I6666F@1001222;:64699?73JCHJJJGIHHGJ@AB@GH>>>?D??DB<833IDJIBBD9889FCBHGGJJJFJFFIJJJGEECE@;=:422>FIIJHHHJHGJGIEHJGJJJJGJJHJJJJJJHJJHIHI@@FJJJFCCDJJIA@@@EEJJIJIHJJHJHGJHHJBJIAJHHHJJJECCGJJJHJJIFJEDE:<,-:ACIHJJIJEDHIEJJJFEDA>=?00036666AGFEJJJJHJJIEDCCHHJJJJ;95676889DJIJJGJJIEABDB;88;<?<=>DCFFEJHGHJJJJJIJJJFJJIIJHJJJDFEIJHJJJ=:A7>;(()4;99;6,,-79C--+++--4AA@E@73459544=BBDJC?>@@GHJJJJJJJGDEEIAACJEJGGJJHGJHFJJJJHJJJJFJJHJJJJIJJIHHEGHG:999999@AEDDCIGJJJJIJGJGGJGHGFJJJFFDCBA<HJJIEJHJJIJ;;;;JJJJJEFGGFB<>HJHHHIIJJJJFJJJGJJJAECFFJJHJJJGJJJB9999899;>E@@@F888<GG9GBFHFJJJGJE>>>>C:8888:DBDFHHHEE@&%%:9:<GJJHEIEHJIJFGJJEHGJJJJJBBBCJCCGJGHGFFIFECD?A<@DA=))))&&&'*''*/79=>?@CCEHBEACDFHEJJJ@@@>ABEJFJFFCGF@?0/../JJJJGJJJGGG@AAAECHJJECCJEJFFFJGJJJJHJJHJEICIJJGDCFAJEBJJJ<;<>>,,+-/?CDFFDB><32=88....21102885;98///0??@BGEGJJ999;GJA????A>>A@JGJJGJE;9888JGJJJJJHJJIJJHJJIJJFHJJHJJJJFJJ=::::EJJJFJJHJDJJJHJGGHJJJJJDDDCI>>>>EFHIJFJHGHJJJFJIJIJJJIJJCGIHJGB@+&%&'&'&(-)()*@CBG.--.>AFGJC7667@@=?EEDGJHIJJB@GFGEFHGJGFEHJJGHJJGEJJJJJJJHJJJGFG=<;9988CJHFCDGE:/../4>.--+,)),6777J><<;?;;;8:?>>>=>6237:IJHGGJBCBFDJJJGJGCA>>:000/////:7:CJG331.-**-)'&()*277??>?>2.--+**,6&*:<?<<>EB@@<8:@@JJ?@@AHJJFHGFFDAA52*)))15::EDFEEGJHJJJJJJJHJJ0')DH@BCDGJJJGIFDHJGJGBDDJJJJJJIFJIJGIIJJHGHFFDA?<@B<EHJFHJ1112333>ECJIH432:@FHJJIJIJHEFJ@>>=('''<>BCIFJEGJJJJHDEGCHJJHDADBE@=ABGJHDFCGFJEGJJGGHJJJJEGJGE::99?611=8?524HJGFGIGJEJCEDEJDJE<;:66DEEDC@EJIJJJICDCFED@@@@D@@A22CCFHJIFJJJJJJGJJJHJJJJGJJJJHHJA=BC?FJJC;:8:;522.,+,,4ADEJHGABAA;'''014:G349:8J::5;@CJH?ABFFJEJJEJEJIJJJ4333;;<55>JJJDIDIIFD>=>?JJJJI@?@AJJFIFECDCF??>>AEHIJJJJJHD=;::AAED>=<=E999;G===BIIIJJJIJJJJJJFJJJHDEIGIJJJJJJFHJHJGJJJJIJGJJ>==5---<B@899(<?BDDCJHIJEJJJJJJJJJEFJJJJJJJJJJJJIJJJJJHJJJJHJJJJGJ)((((DEJJJJHJJJJJJJJJJJJJJJIHJGFJFIHDHBBDDGGIFFDADJJJFJEJHHIGJJJJF>8775877EHJGJGIFJGB>=?DGFJGECJJIGA01-.???JJHJIGJJJJJHGJGGJIJJJFGIGEFFE@?>EHJDABCEFGJHJHJHFDGHJJJJJIFJJIJHC8767EJ989?<:::<A<<;=?<;2'BBEFJIHGHHGJJJHH>>>>GJEJJJJJGJJJHJFJJHFD55544ABADIFJIHJIHJJJIJIJHJJJJJJIJJJHGEHJJFFHJIEDJEJHJJHFEBFEJJ=<<<BJJHJHHJJGHJJJGJEHHFJJG?>>??AEEJGCDJFBBB>==>DGGJFJIEAA?;:56&&'*.../>@AACEDJJJJJHIIJHFAEGCCCD=7:99@@BBFFFJJJJJJJJJJJIJIJJGJHJJJFHE>=<>EDAA@BBCIJIGJJJEJHI@?>?=;;>778.000<,+*)(*)(,5<>>D>JDEFC>IDJGJJ<;;?=?>CBDHFJJJI@???BJHDDHIH:E>>JHJJIJJJHJJJJJGFJJJJFJJJJJA@D9;)****JFHJGJJJJJJJHJIJJJJJFJIJFEHBCJIHGJJIHC:)>));99944,%&&&'(00*((()EHIIJGJGJJHJJJJJEJGJGGJJFC@AC<<:HJDIJJIABABGGIIJJJJJJJHIJFJJFJHDCBJJIJJJJJJHGJJHJJJFGJFGJJJIEHGGJJJHIJHJJJJHJFJJGJEJJJJJJJJJHGDBEDGJJHJIJHJJHJG>DIGGHJCFGE9.1JIIDGBAFE>D<777JJGFIDGJE??@JJJJIJJJGGJJGHJJJGJGJJJJJGJJJJHJJJJJIJIIJJJJJJJJJJHCD971,(((-/.10CHHGFJJJBBGIFJIFGJJJCC@78IJJJJJJCCJHFBDD7771/./1<==779JJIGIJHJFFJJHGIHEI@C<<==;:::=('',,0000/110145::::210++,,.,2>>:;:<@@AJHGJHFJCGFEHJJJIFGEDJJJFEDCDJ;;;<FJJJGIIJJJHJGD001788)(()-.15?8889887<<@CC@>@ABJIHGGHJFFIJJJJJHHJFFJJJIJIDE@CIIHJIJIJJJFJFJJJJJJIJJJJIGJGEBBCCF=>=<EJBJJGJJJIJJGIGDIBDE::9:944555BCEECEJIHJJJHJHGJJJJGJJGJJJJHJJJG---@D>=<::::BJGJIJFJJJJJFJJIGIJJJHJJFJJJJJJJ:::9;:;AA>6555@B<<<;@JJGFIJJJIIFJJJIJJGJGJIGJJI;*))+*-2/***-CEEFHJHFAFDEE>A=*(()75794BJJGHHGGEDCBGDFGJJJJHIJIFJJJJ63B:::DEFFIIEGG////DHFDDDGJJFHJIIJG@=>DGJJJGJEJFGJJJJJJJJJHJJFJGHIDJJJJ0...?9E>CAAE3335>;>?G99:9FEJFJEJHJJJJGJJJJJJEHJJJIJJGJJJJDJJ;::;EFEFJJJIHGFGHJGJJJJJGIJHHJJJIFJEEDC=/-4++<-,,-=;<111.022+++/,,,7EIGJEHHEJJGIFHHHFHJJJ<;:---&%%&24?FFIJHFDJGJJGGFIJE8FGJJHFEEIJIFGJJJIJHBECDGHJIJJJJBBA>@<<2:700'&&',(%&,-.ACCJFFIJIJGJJJJJIEJJJEFJIBCDAEJFHIFB<111??CBEHEJJIJJJFJJJIHEJGIHHGFFHFEJE)(((,..210281:::DJJE33334B8776(((*'.5;>=7@@DJFGC:IGJEFGDEJHJIGJHJJEDAAAJIIJJJEJFJEHJGGJJHCDHA?@@JJJJJJEFFJAEFGJE<5*>66;8?@@>==CCEFEGGEGEABCBECD@BCGB<96*''(('%
@Li_n2g_3_plaTL097-1_154
CGGTAACTGTACGTATTAAGTCCAACCCGGTAAGACACGACTTATCGCCACTGGCAGCAGCCACTGGTAACAGGATTGCAGAGCAGAGCGAGGTATGTAGGCGGTGCTACAGAGTTCTTGAAGTGGTGGCCTAACTACGGCTACACTAGAAGGACAGTATTTGGTATCTGCGCTCTGCTGAAGCCAGTTACCTTCGGAAAAAAGAGTTGGTAGCTCTTGATCCGGCAAACAAACCACCGCTGGTAGCGGTGGTTTTTTTGTTTGCAAGCAGCAGATTACGCGCAGAAAAAGGATCTCAAGATCCTTTTTGATCTTTCTTACGGGGTCTGACGCTGAGTGGAACGAAAACTCACGTTAAGGGATTTTGGTCATGAACAATAAAACTGTCTGCTTACATAAACAGTAATACAAGGGGTGTTATGAGCCATATTCAACGGGAAACGTCTTGCTCTAGGCCGCGATTAAATTCCAACATGGATGCTGATTTATATGGGTATAAATGGGCTCGCGATAATGTCGGGCAATCAGGTGCGACAATCTATCGATTGTATGGGAAGCCCGATGCGCCAGAGTTGTTTCTGAAACATGGCAAAGGTAGCGTTGCCAATGATGTTACAGATGAGATGGTCAGACTAAACTGGCTGACAAATTATGCCTCTTCCGACCATCAAGCATTTATCCGTACTCCTGATGATGCATGGTTACTCACTGCGATCCCCGGGAAAACAGCATTCCAGGTATTAGAAGAATATCCTGATTCAGGTGAAAATATTGTTGATGCGCTGGCAGTGTTCCTACACCGGTTGCATTCGATTCCTGTTTGTAATTGTCCTTTTAACAGCGATCGCGTATTTCGTCTCGCTCAGGCGCAATCACGAATGAATAACGGTTTGGTTGATGCGAGTGATTTTGATGACGAGCGTAATGGCTGGCCTGTTGAACAAGTCTGGAAAGAAATGCATAAACTTTTGCCATTCTCACCGGATTCGTCGTCACTCATGGTGATTTCTCACTTGATAACCTTATTTTTGACGAGGGGAAATTAATAGGTTGTATTGATGTTGGACGAGTCGGAATCGCAGACCGATACCATATTGCCATCCTATGGAACTGCCTCGGTGAGTTTTCTCCTTCATTACAGAAACGGCTTTTTCAAAAATATGGTATTGATAATCCTGATATGAATAAATTGCAGTTTCATTTGATGCTCGATGAGTTTTCTAAGAATTAATTCATGGCGGATCACATATTTGAATGTATTTAGAAAAATAAACAAATAGGGGTTCCGCGCACATTTCCCCGAAAAGTGCCACCTAAATTGTAAGCGTTAATATTTTGTTAAAATTCGCGTTAAATTTTTGTTAAATCAGCTCATTTTTTGATAGGCCGAATCGGCAAAATCCCTTATAAATCAAAAGAATAGACCGAGATAGGGTTGAGTATTATTCCCAGTTGGAACAAGAGTCCACTATTAAAGAACGTGGACTCCAACGTCAAAGGGCGAAAAACCGTCTATCAGGGCGATGGCCCACTACGTGAACCATCACCCTAATCAAGTTTTTTGGGGTCGAGGTGCCGTAAAGCACTTAATCGGAACCCTAAAGGGAGCCCCCGATTTAGAGCTTGACGGGGAAAGCCGGCGAACGTGGCGAGAAAGGAAGGGAAGAAAGCGAAAGGAGCGGGCGCTAGGGCGCTGGCAAGTGTAGCGGTCACGCTGCGCGTAACCACCACACCCGCCGCGCTTAATGCGCCGCTACAGGGCGCGTCCATTCGCCAATCCGGATATAGTTCCTCCTTTCAGCAAAAAACCCCTCAAGACCCGTTTAGAGGCCCCAAGGGGTTATGCTAGTTATTGCTCAGCGGTGGCAGCAGCCAACTCAGCTTCCTTTCGGGCTTTGTTAGCAGCCGGATCTTATTTAATTACCTGCAGGGAAGCGCTAGTGGCTACCAGTCGGGCTCGTCGCAAAAACATCCGCGTGGAAGTTCTGTGCTAACAGGCCCATATCGGAAGCTGCTGTGCGCACTGATTGAACCAGGGAGGGTGAGCCACAGCAGTGCACCACATGATCGTGCAGGTTGCCAAAGTGTGTGCGTAGTGCGTCATCTACCCGACCGGCGTGAGCATCCGCAGGCACATTGCCTAGGTCGGTGATGGCTGCAATGTAGCGAAACTGCGGCCAAGTTTTGCGCCACTTGTCGATGGCACTAGCGGAGATCCCACAGAGGGGTTGCAGCCCCCATATCAGCGTGATGTCGCGCTGAACCTTGCGTTTGGCTAAGTCATCAGAACGGATTTAATGGGCGCAAAATCCCGTGCCACCTGCAACGCAAATCAGGGGCCTGGTGTCGTCAGGCTTCAGTGCGATGCTGCCGAATGGCAGTTCGATCTCCAATGTGTCACCAGACTTCAACTGCTGGACGATAGTGCTGAAGCGACCTCCCGGTACATGCCTGACATGCAATGTGATGCCATCGCTCTCATGGGGTGGATTGGCCATAGAGTAGCTGCGGCTTTCCCCGTCGTCGAGGTGAATCAGCAGGTATTGGCCGGCTTCAAATTTGGCGCGCTTGCCCACAGGCAGGCGCAGGCGCAGCAGCGAGACATCGGGTGCCGCCAGTGTATTGCTGTACACCTTGGCCGTAAAACGTTTTCGGGCTTCCGGGTCAAGGCGGCGAAAGGAGCTCGGCTGGATTCGTATATCGCTGGCGGCGGTGCAGCCGCACAGCAGTACCTGCTCCGAGGTGCAGAGTTCGCTGCGCACGGCCATGCCATTGAAGGAAGTAATATTTCCGTCGAGCAAGGCGCTCGCACAGTTGCCACAGCTACCTTTGCGGCAGGAATAAGGTAGTTCGATGCCGGCCTGCAGGGCGGCATCCAGCACGGATTGCCCGGGCGCGCAGGGGAACGCGATATCAGAGTCGTGGATATGGATCTGGTGGTTCATGGCGATAACCTCCTTTCAGCCCGGTTGGGCACGAGCGGGCGATCGTGCGCAGGAGGGCCGTGATTGGCCACGCCAGCGGCAATGCAGGTGCGCTGCCCATGGCCCACGCTGGAAAGCACCACCCTGCCGCCGATGGAGAGGGCGCTGGCTCCGTTAGGAGCCGGCGGCTTGAGATGGGGATGTGCCCTTGGTCATGCAGCATGGCCACATACAGGTCGTGCTTGCGCTGTGCCAGAACCATGTCGGCTCCCATGGGACCATCTACCGCCAGGCCGCACTTGCGCAGTGTCTCGACGGCAGGAGCGGTGATCTGGGAGTCCTCCAGGCCGAACAACTGTCCTTGGGATGAGGGTTGATCCCGAATACAGCGACTTGTGGTTTAGGCACTCCGAGTAAGGTGCATGTCTGCACGGCAGCCTGCACCGCGTTGACCACCAACTGAGGAGAGAGCCGCTCCAATGCGCTGCGCACGCTTTCATGCAAAGTGACATGCACTATGCGCAGGCCAGCACCCACCAGCATCAGGATGCCTGGTCTTCGTTCATGCCAAGAACATTGGCGAGCAAAGATGGGTAGCCGCTGAACGCTATGCCTGCGCGGTGAATGGCCGTTTCATGGTGGGGACAGGCAATGACGGCATCGACCTCGCCGTTTTCGCACGCCCGGATGGCTGCTGTTGCAGATTGCACCGTAGATAGGCCTGCCTGCGGTGTGATCTCTCCCCATTGCGCTGGTTGTGCAAGCGAGCCGGCTTCCTCATGAATGAGGTCTTGAAGAAGGGACTCCATTTGGCAGATCTGCGCTGCTTGTTCAAGAGCGCTCCACGGTCCATAGACCTTGATCAGGATCTTTCGTTGGCAGACAACTGCCGAAGAGCTTTCAGTGCGATTTCAGGGCCAATACCGTGGGGATCGCCGATGGCCAAAGCCAATCTACGGTGCACTATTGTCATATTAAGCCCTCCTTCTCATAGCGGCAATGCCATCAGCGTGTCCGTCACCGTGCTGTCGCAAACCGCGATGCGTTCTTGCAGACGTAACTTGCCATCGATCGTGGTGAATTTGTCGAGGTACTCACCGCTGGCAAAGACCTCTGTTTCCCCTGTATGCATGATGCGCAGCACCATGAACGGAGTGGAAGCGCTGGCCTGTGTTGCATCGCCTGACTGGATCGAAGAGCAACCCAGGATATGGCGATAGCGGTGGCGCTCGTAGATATTGGCTTCGCGCAGCGCGGAAATTCATAGTGGGGGCAGTTTCCTGCGAATCCGCCGACAATGCCGGCAGCAAGTCCCTCATCATGGTTGTCGACATTGGTGACGCAATAGTGGCAATCCTTGGTGAAAAAGGTTGGCCATTGCTCCATTGCATCACTGTCTATGGTCTTCGCGTAGGCGGCATTGAAGGCCGCGATTTGAATTTCATTGATCATGAGTACCTCCTACCCTCATGCTTGCATCTCCTGTCCCATATGCTTGCGGTAGGCCTTCCAAAAGCCGCGTACCGAGGTTTCTGTGGCGCGGCCCTCGCTAGAGCCTTCGTGGTCTCCGCCCATCTCGATGACCGCATCAAGGTTGGCAGCGCCTGCGATGCCACGCTCACGAATCCACCGACAGCTCCGTCTTCCATGGAAATAAATCCTGCAGGGCCGATGAGGTTGGCCTGTTTGAGTCTGACCTTGCGCTGCTCTGTACTGTCATCTGCATAGCCAGGATCAAGGTCCAGTTGAAGTTCCAGCTGGAGATGCTCTTGGGCAACAACTGACGCACGGCGATGCTGTTCTGAATCTGCTGCAGCACAAAGCCAGGGAACACAGAAAGGATCTGCAGGGTCACGCCGTCCTCGAACTCCTCGAAGCCCTCTAGAAGGCTGGGATCTTTGAGCCGGTAACGCTCGTTGTCGGAGCGGATGGCCTGGTCCTTGTACGAGTCGTCTTTAGCACTGGATCGATCATGGAATAGCTCACATGGTGGCCACCCGACTGGTCGACGATGACGCCGCCTTTTTGTGAGAGGCGATTCAGCTCGAAGGTGGTGAAGAACATATGCAGGAGGCTGGCGTGATAGCTGTGTTCACGTTCTCGAAGTAGAGCTTCCAGTTGTTAGGCAGCTTTTCGTGAAGCGACCGATGACTTCTACGGGCTTGTGCAGCACGCGCTCTATGCGCTCGCAGATCAGGGCCAAGGTAATCCTCAATGCTGGGCACGTCCTCAGGAAAAACTGCCAAAGACCAAACCGCAAAAGACAGCCACGCGGAGCTTGCGCGGGCCATGCTGCTTTCTTTGCAGAATGAGGCCGGCATGCCACCCTGGCCCTTGACACCTTTCTCGAAGGCAACGCCGGTCAGATCTCCCTGTCGGTTGTAGCTCCAGGCGTGATAGACGCACTGGAAACTATCCGTACGGCCCGATTTCTCCAGAGCGATGAGAGCGCCGCGATGCGCGCAGCGGTTCTCGAAGGCGTAGATTTCCTGGTCGGCATCCCGTACGACAACTATCGGTGTTTCACCGGCAAAGGTAGTGCGGAAATCACCGGCCCCGGGAATTTCAGATTCCAGGCACAAGTCATTTTGCCAGACCTCGCCGCGATAGATGCGCTGCTGTTCCTGATCAGCATTGGCTGTGTCGGTATAGATACCAAAAGGCACGCGCGTATTAGTGGCCCCATGCCACTGGATGATGGATTCTTGCATTACTACTGACCTCCTTTTTCTACTTGCGGGCGAGCGAATGACTTTCTGCCGACTTGCGATCGGGGTGATTGTCGCTTCGGACCCAGCGGCCGAGGAAGACCGCCAGCTCCGGCGACGAGCATGGGGACTGACATTGCGTAGAAGACTGCACTGGCGGACCAGCCCATGCCGAGTGCCGCTCCGACCGCGATCAGGCCGACGATGCCGCCGAGGCGGCCAACACCCAACGCCCATCCAGCCCGGTGGACCGCATCGGTGTCGGATAGAACACCGCGGACGGCGCGATGAGGCTCTTCTGTCCACCGCTGATGCAGACCCCCGCAAAAAAATTGGCCGTCAATAGGACCCACAACGGCGCCGTAAAGGCGACACCGGTCAGCGCAACGAATGCGAATCCGACGACATAAACGGTTCCGAGGGTGACGTACGCGCCGAGTCGGTCCATACAGGGCCCGGTGACAAATGCAGCGGCGATGCCACCGACAGTCGTGAGGGTGGTGGCGGTGACCACCGTACCCATGTCGTAGTCCAGGCTCGTCATGATCGACGGTAGCCAGCTCTGCAGCGCGTAAAACTCGCCGAGGTTGATGACGAAGACCAGCCACAGCAGCAGGGTCCCCAAGACCCGGTCACGGGTGAACAGGCTCCTCAGTGCAGTGCGTTGTCCGTCGGTCCGCTTCTCGGCCTCGTAGGTGATGTCGGGGCCGACGGCGAGGGCGGGATCCATTTTGCGGAAGATCGCCTGGATTCTGTTGGGCTCCGCGCCTCGGTTGATCATTGAGGTGAGTGAGTCCGGCAGGTAGCGCAGCAACGCCGGGAGCAGGAGCAGCGGTGCTACTGCGCCGACGACGAGTACCGACCGCCAGCCGAGGATCGGGATCAGCCAACCGGAGACCAGCCCTGCCGCGACGAATCCGAGGGAGAAGCCGCAATCGATCACCAGGACGAAGGTTGCTCGAAGACGCTTGGGGCTGAATTCGCCCGTCAGTGCGATGGCACTCGGCGCGGCGGCACCGAGCCCCATTCCGGTGATGAAGCGCAACGCCATCAGTTCGGTGACGTTCTGTGACCAGGCCGCCGCCAACGTGCCGAGCGCGAAGATGACCGTGCTCGTGAGGATGATCCCCGGCGGTGGCCGAACCGCACTGGGCGAGCGGCGAGAGCGCCAGATAGCCGACCATGAGACCGGCGAGAGCGGCGGAGAAGATGGGCCCGAGCACCTGTTTCGACAGGCCCCACTCCTCGGCGATGTGGGGCGCCATGTAGCTGATGCTCTGGGTGTCGAAGCCGTCGATGAACATGACCACCCCACACAGGGCGATCACGATGTACTGGTATCGACTCACTGGCCGCGAATGGATGAAATCCGGCAGTGTCACGCGCGATGGTGCTAAGGACATGCGAACACCTCCCGAGTGTGAAATTGTTATCCGCTCACAATTCCACACATTATACGAGCCGGATGATTAATTGTCAGATTTCACAGGGATGCGAGATCTCGATCCTCTACGCCGGACGCATCGTGGCCGGCATCACCGGCGCCACAGGTGCGGTTGCTGGCGCCTATATCGCCGACATCACCGATGGGGAAGATCGGGCTCGCCACTTCGGGCTAATGAGCGCTTGTTTCGGCGTGGGTATGGTGGCAGGCCCCGTGGCCGGGGGACTGTTGGGCGCCATCTCCTTGCATGCACCATTCCTTGCGGCGGCGGTGCTCAACGGCCTCAACCTACTACTGGGCTGCTTCCTAATGCAGGAGTCGCATAAGGGAGAGCATCGAGATCCCGGACACCATCGAATGGCGCAAAACCTTTCGCGGTATGGCATGATAGCGCCCGGAAGAGAGTCAATTCAGGGTGGTGAATGTGAAACCAGTAACGTTATACGATGTCGCAGAGTATGCCGGTGCTTCTTATCAGACCGTTTCCCGCGTGGTGAACCAGGCCAGCCACGTTTCTGCGAAAACGCGGGAAAAAGTGGAAGCGGCGATGGCGGAGCTGAATTACATTCCCAACCGCGTGGCACAACAACTGGCGGGCAAACAGTCGTTGCTGATTGGCGTTGCCACCTCCAGTCTGGCCCTGCACGCGCCGTCGCAAATTGTCGCGGCGATTAAATCTGGCCGATCAACTCGGTGCCAGCGTGGTGGTGTCGATGGTAGAACGAAGCGGCGTCGAAGCCTGTAAAGCGGCGGTGCACAATCTTCTCGCGCAACGCGTCAGTGGGCTGATCATTAACTATCCGCTGGATGACAGAAATACCGTTGTGGAAGCTGCCTGCACTAATGTTCCGGCGTTATTTCTTGATGTCTCTGACCAGACACCCATCAACAGTATTATTTTCTCCATGAAGACGGTACGCGACTGGGCGTGGAGCATCTGGTCGCATTGGGTCACCAGCAAATCGCGCTGTTAGCGGGCCCATTAAGTTCTGTCTCGGCGCGTCTGCGTCTGGCTGGCTGGCATAAATATCTCACTCGCAATCAAATTCAGCCGATAGCGGAACGGGAAGGCGACTGGAGTGCCATGTCCGGTTTTCAACAAACCATGCAAATGCTGAATGAGGGCATCGTTCCCACTGCGATGCTGGTTGCCAACGATCAGATGGCGCTGGGCGCAATGCGCGCCATTACCGAGTCCGGGCTGCGCGTTGGTGCGGATATCTCGGTAGTGGGATACGACGATACCGAAGACAGCTCATGTTATATCCCGCCGTTAACCACCATCAAACAGGATTTTCGCCTGCTGGGGCAAACCAGCGTGGACCGCTTGCTGCAGACTCTCTGGCCAGGCGGTGAAGGGCAATCAGCTGTTGCCCGTCTCACTGGTGAAAAGAAAAACCACCCTGGCGCCCAATACGCAAACCGCCTCTCCCCGCGCGTTGGCCGATTCATTAATGCAGCTGGCACGACAGCTCCCGACTGGAAAGCGGGCAGTGAGCGCAACGCAATTAATGTAAGTTAGCTCACTCATTAGGCACCGGGATCTCGACCGATGCCCTTGAGAGCCTTCAACCCAGTCAGCTCCTTCCGGTGGGCGCGGGGCATGACTATCGTCGCCGCACTTATGACTGTCTTCTTTATCATGCAACTCGTAGGACAGGTGCCGGCAGCGCTCTGGGTCATTTTCGGCGAGGACCGCTTTCGCTGGAGCGCGACGATGATCGGCCTGTCGCTTGCGGTATTCGGAATCTTGCACGCCCTCGCTCAAGCCTTCGTCACTGGTCCCGCCACCAAACGTTTCGGCGAGAAGCAGGCCATTATCGCCGGCATGGCGGCCCCACGGGTGCGCATGATCGTGCTCCTGTCGTTGACCCGGCTAGGCTGGCGGGGTTGCCTTACTGGTTAGCAGAATGAATCACCGATACGCGAGCGAACGTGAAGCGACTGCTGCTGCAAAACGTCTGCGACCTGAGCAACAACATGAATGGTCTTCGGTTTCCGTGTTTCGTAAAGTCTGGAAACGCGGAAGTGAGCGCCCTGCACCATTATGTTTGCAACTGCATCGCAGGATGCTGCTGGCTACCCTGTGGAACACCTACATCTGTATTAACGAAGCGCTGGCATTGACCCTGAGTGATTTTTCTCTGGTCCCGCCGCATCCATACCGCCAGTTGTTTACCCTCACAACGTTCCAGTAACCGGGCATGTTCATCATCAGTAACCCGTATCGTGAGCATCCTCTCTCGTTTCATCGGTATCATTACCCCCATGAACAGAAATCCCCCTTACACGGAGGCATCAGTGACCAAACAGGAAAAAAGCGCCCTTAACATGGCCCGCTTTATCAGAAGCCAGACATTAACGCTTCTGGAGAAACTCAACGAGCTGGACGCGGATGAACAGGCAGACATCTGTGAATCGCTTCACGACCACGCTGATGAGCTTTACCGCAGCTGCCTCGCGCGTTTCGGTGATGACGGTGAAAACCTCTGACACATGCAGCTCCCGGAGACGGTCACAGCTTGTCTGTAAGCGGATGCCGGGAGCAGCAAGCCCGTCAGGGCGCGTCAGCGGGTGTTGGCGGGTGTCGGGGCGCAGCCATGACCAGTCACGTAGCGATAGCGGAGTGTATACTGGCTTAACTATGCGGCATGAGAGCAGATTGTACTGAGAGTGCACCATTGCGGTGTGAAATACCGCACAGATGCGTAAGGAGAAAATACCGCATCAGGCGCTCTTCCGCTTCCTCGCTCACTGACTCGCTGCGCTCGGTCGTTCGGCTGCGGCGAGCGGTATCAGCTCACTCAAAGGCGGTAATACGGTTATCCACAGAATCAGGGGATAACGCAGGAAAGAACATGTGAGCAAAAGGCCAGCAAAAGGCCAGGAACCGTAAAAAGGCCGCGTTGCTGGCGTTTTTTCATAGGCTCCGCCCCCCTGACGAGCATCACAAAAATCGACGCTCAAGTCAGAGGTGGCGAAACCCGACAGGACTATAAAGATACCAGGCGTTTCCCCCTGGAAGCTCCCTCGTGCGCTCTCCTGTTCCGACCCTGCCGCTTACCGGATACCTGTCCGCCTTTCTCCCTTCGGGAAGCGTGGCGCTTTCTCATAGCTCACGCTGTAGGTATCTCAGTTCGGTGTAGGTCGTTCGCTCCAAGCTGGGCTGTGTCACGAACCCCCCGTTCAGCCCGACGA
+
%%&*+))('&%%$%$$$#$%'*+01=EIGIGIJJJJJJJIJJJEJJJJJJJJGJHJJJJJIFHGFJJI==<99;6//%&$##$$')+11==>JGJJJJGFHGHJJJJJJJJIJE@?7==5JHJJHJJJJJJJDFDDEJJJFIHFCCD>>?@JJJJGHEIFHGFGJFJJJJJJJJJJHJIJJJJJJHGJJ@@A@F=7446=ECA@86557??....-.-):>>JIJEGCFEEJJJEGJJGIJJGJJJGEEGEDB7AACEC;>@A7EBCDDEDJ@@@@@785654778-89:=53332/-*'*-,,,1,*//5542281223@DBEEEFGFEJ@A@((((7888G;CAJJDDFFGGFHGJJIJJJIJJIJIJHJJIJJCBBGJJJHHJGJJJ<;::JJG888:DBCGJJHJJFIJJJJIEIED,,,.13446:2/../=>?IJICDBCH=443365:>EA@BDJHGGJJJIJJIJGJJJHJIJJJJIIJJJJJGJIIJJJFFGJJJJJIFEEJJJGJJJJJJIGIJJJ@@@@JEFFGC@>8777;89:>CJCHECFIJJIGJBDCBJJHIJJIHJDCBCJC;33GFHHFBBA=?@JJIFECBGDEJJFJGJJJHJJJJJJJGJ?@@@GGJJE@???>FE83334A?>:../10,-.9::<><89CDFJJJE?=;@66754.+***.-,,,6---CCJHJJJAAAA@<<:,+)*399:<A@BAJIEJJJJHIJGEDED@CFHC@B(((()=@>AFFEGJJJJHJEJJJGJJIJIJJI====GJJJJJHIJIEB99837-+(((202//0.12<@FDFIGJFJIHJDJJJHJHJC>=?CGEFJFDE@A@@A@@AJJJJJFGIJ@ACJJJJJJJG66667666BB<>=;@CDBBAEJJJHJJJJJJJJIJJGJJJJJJJJGGFJEGGJJGJJHJJ<54689;9''''5556..57AFJF@=======JJIJJJJJJFJJJHJGJEIJJGEDA/&&',-.;CIJJJGJJJJFJIHF=8899>JHJJGJJJJFJJJJJIJJJJJJIJJJJJFEDCGEEJCC?@EBCFHHJGJJJJGJJHDCCDH><<<AA@?988//,+,+,,-;E@B=??GJJHIEJJFJIJFGEDJFIDJGJIIGGJJJJFJIJJJIJJJFFGIJJJJGGHJJJJD>--./AC@@C5555GJHJJGJJJJFIGGJJJJJIFJJJJFFJIIJJIHGEEHIJJJ?EF<<9;@>><:3326<;8%%%%&%%$$$$'++778<HIGEHEJJGGHJJJJJJJJJ4444=::;JJDCEBJJJDCGJHEJF=;<CCDJJHHJJJGHGIHIJHFFJDIJDHHAABEGHJJJGJHGGHJJJCCFEEIFJGEIF??:988C@?>>@A<5681350&&'%'**.(''%-++.8<=ECAJHJJBFJ?>>?HJJEJIGJGFEJGHFD@>4*)*((%$%%'(((.105625@DAFEGHI<99ACCBBFEDJHJJHJJJJJEIFFEJHHJJJCF=7778GC@320/-..9;>?@??<7678@EEEAB@BJJEFGIGJJJJJJJJGJJHJJD@=EA=<>@=:>B>99AB767:?AEJEDJA@@AG.--.0306CFHGJHFJACCGJDEBA@BJJFFGFJIJJJFHFGJHJHEIJJJJJICCCJJIJJJHJGAC<D>?<>8:;EDJHGJJJJGJHGGGIJJJJGJJJGFDCDDJHJJEGJHJHHIF?>>>JFJJFJIJIJJJEHBCBH5556BB@@?22215:65.()*+,,,B=??BC?>=>@BJ>=85,42)/0=////GGJJJJJC?@DCJIGJJIIBHHJJJJJJJJJJEFEFDJJJIEJ>==;???AFJIFFDEGJJJJEFFIJGCCDJJJFDJAA@@FJHJJJGJJJJJJGGJHJFFDH@36:>F=BBBJIFGJJJHJF??><555>EH;4****JJIJIJJJJEEIJJJJJJJGDCFJIHJJJJJJEGDEGJJGGJEJJJBBEJFJJGJEGJJJJJIJJIJJIGJJJIJJJHIGJJJFDJ1000AJHGIJFIIJIGGJJJHJJGGHJJJGJGJJJJJIGEDDC@5-.7<J?>?9999@??AAB==<<=>?@B=897/+)**+J=J?<=?>==><22,++),,-898;<A?DABJJJJJCAAABF@CJGJJFHJJGJJ@;<EB@A@CEJA??@FD;;CCJEFGFEJJJJJJJIJJJC@CFHJGDDFFIHJJJJHGFJ<<=332(''&&&)''&('&*)*45:>@=:06++,7>?EEJJHC>>?HJJGFJJJJEJHJJJIJJJJIJDJIBBCCGJHJJHJD@?..249:ADHJEGJ8888DB=>@AJ?BFBEGFGJFJJJIJIJJFIJJIJCEFJJHJGFJFJD@?>>=;;;FJFDFGHFGAAGCJGEJHHD@CJJ>>>?@<<>?C666>DIDJJ00@?999:@A@@HJFJIFGJIJHIIJJJJJJJIGJJHFJJJJJA>JJJGJJFJJJJJJJHHIJIGJJJ<<HFJHHJIIFJIJJJJGJJJJEEBB@JJIJJF<;?BJJ????EJFJJ9545C;;;@JJJFJJJJJJJ;:::HJIJIJHJJIF0///6006>BIGGGJIJJJEE:3444IABHJIJIHJJHHJHJJ@@?;;;::9:;?JHDIFJJJJFFIJJJJHJIJJIIJJIIIFGHD3335<:644:79-,0227B:7BDEE>@A@?;;;DJDBC=<<?A;62110.-),-+**-;<>??FJCEJGGJHJJJIJHJJJIFJEGJJ>>FCFB@DEFFEDBB:<=EJHJJEJJGJCJEFIGJJ@>444@?@A>>6@@AEIHGJFDBCJJFEDFIHFIJJJIJJGJJJJJJJJJIFJJJJJIJIGGEEDGJJJJJJEJHG9CAACCDJJJGGFJFHGHIFJJEHDJJJH@@BBJD:;:;DIGIJHI??DFJJJJFEHEABJ;965@FJJIJGJHJJDD<55447:@CDJHJJE1111HJJJJ>>=<6,,7<=DHJGEFDDFCJG??==CJJIJJGBHFJ44&&&&+,,6/...A@@AA@=>600/,*(%%$$$%$$%(%$$%'$$$$&')(((*%$&%''&(''(*'%'159BDEGIJJGJGJJJJGJJFJIJJJJJJJJHDGIDFIJJEGJHFHEGFGJFHJJJIGEJGG@@?AAA>;50*')<@FJGHIHJJJIJJ7888HJJJJGJJJIJJJJJJJIJJGGJDCA=88768?BIBC@@J>=<9652122;1000433,ACEDJHJJEIJIGECJDEJJFJJGJHGJHJGJHHGJJHJIJJJIHJIJJJGBABFCABADBC>:76559;846944*((((&&'&$$$+($$''))&&./5799?>@?1111@A552//.223711133+2,()777?@?AAAAB@FJJJJJJJJJFGJCAAEJJJIJJJIJIIHIJEJJIJIJJJHIIJHJDJJJJHIJJJJJJJJJIJHGJIHHJGJJJJDJJIEJGIHIJJJHJJJHHHJHIJJJGGFJJJGIJJHHFJBJGGIJBB?;;4(&&&&&34555446::9@BEGIHJHEGGJIF@AACBDB<<<BA@333JIHJJJJJFFEJJJJJJJJJJJJJIJJJJIJJJIIJIJJHJJJJJJFJJJJFFEEDJIJHHGJJJIGJA???HHJEGJGFJJJIFJJGEJB?DCEJHJJJJJJGJHGIJIGHDFHJEA@::::8668BFEEDDJFJDIGJA???EBJ67322FFJJGJGJJJFJFED=;;;;;@BFEEFJJJFGIJJGGJJJHIJJJJHJJHJF=J<D>=>=>HJC@;;;>DGFDJJHGEFJJBA=DC9A@AEGJHED:I/JJHJJJJIIIJIHJI><=8221)))*-,(()+&&&67897678CDB<<<?BBAAJ?11125:5555?3.+++,-**+88:<?<<8JDJG?>>?HGHHJI?==>IJCA@AJGIJJFHJJGJA?==?100015()6EJHJJEFJJFABJGFJEJJ?<54559;75557BEFHGIFD?CCCHJJJEF>67GJHJJFJDHDFDBA=8<:18755223>AHFHAEGIG>;;:<>?BJJIJJJJGHGJJJJJJJ?@@?JIGJJHJJGJJJJJFDCCDDEEDAJJJDGHJJJJJIJJHJIJJJJJGJGJ++++A@@GJJJJJJJJEIHFJJJJJJJGDDCE=:<;=/000/...6431/+&&'''.9CJDCFFJIHIIJJJJJFDEJJJEFJ>665367D?@@@JGJFJEGJHEJCJ)('(('''&&&''(-*+-,-,)*(&(,.2239:<=8:-,11///0B@?ABJJIJJJGIJJJJGJJIJJJIJJJJHJIJJJCCEAEBBG6555555@@<;;<JJJDBDD?@GJIJGE5262EFHFA::::>?BCEJJGDCD==;878==@@?A<<<=IJIJGJJJGJJGGJJIJGJJ>===J422059485439?4/./---/56678B9779GCAAA?DA=;:<9847:@A:9:2FJEHIJJJJJJJHFJJHJF=JAJJJGJGJJ@@DHJIFJHJJJJJJJFEEEGFFJGEJHEJJGCJFHJJHJJHEGEFGCH7JJHGJJHJIIIJJFJJJJJFECCCBBDEGJGJJEBCBE><97:::@@=2))*:A@@AJCCDBEIHJEGAB9JJHFJJJJJJJJJJIDFIEJJJIGIJJJIJDB85223=<=>HJA>>7/'''(FFJJJEJCFFFFB>@**36*)))7A=>==AB====@?7''005.**+.245=>?//***/02---7>?@A@@@BE98:78EF6666=6989<EEFGJJJJEJJIJDFC47==DDIJIIJJJJGIJJJJGEHFJJHIFHB7J'&((/2579;856<<BDJJDFFHHCDBEEJJGJDJFGC.---<DFJEA;0038FCA?;989:8655))),*(*)+***//++068D8887C?=ABCBBACGJIJJHJHFEEDBA?A0...7982222222557A5445BJHGJIJHHHIG?>?@JJJHJJJHGIH?@>?2246DHECCADJHHJIJJJJJJJJJIDDJGJJJGHIJA@@?A7224FJJJJJJJIJHJJJFIEJJFJI?>@=B=<<<A=::,++,.2'%&&)*(()'*67?@JF@AAAJFHHJIJJGIJJEJJGCA?<:2/-'&(CFJJJIJFJIHIJEHGFJJJHHJJJHJJJJHJJHHJJJJE=;;?CEA@70,,,)&%&'((*4DFCEEJAABBJIEGDJJGJ8889?@++++62*)**9FHED@ABB>=<89747;BBG@B226IIHGIHJJJGJJJJJJJDHFHJH66A6JFJGA?844151//858EIJJJGDEJJ9777FD?@A=;99:;<==972//0CFEDF<7@768<?BCA@@?@A=>74435BB@88GFIIIJGEEHJFB?=::99::HHFJHEJJJEIEHEIJJJJJHIJGGAGJJCDDEJIJIDFED>>@CBEBAGIGJJJJJFFEGGIJJHJJJJJEDGA@@@77))169CJJJGHJIJHIFFGGHFBCDBJFJJJJFEEGIGJJJGHJJJGEDCDDJFF?HGHJGHJHJGEJJFFEDJJJIHGECEDJJIJEJBIFF?;9755?B?>??66((((+*))******7688A:6777=>>I?;;<@<<::<AAE@???JA@JHFCFDDFCDJJFHJGH@@@GIJIHHJJJEDDHFHJJJIJJJHJJJGDCEDJFJJJJHJJJIGJJIJJJJJJGJJJJJJJJIHJJJJHJJGJJJGCE2542CB:::DJIJJJIHIJJGJJJJGJJJJIJIJ<;7@EDEAJ5444769>92,*)(''(+32-08??BB999,,,-202:=@6:3338-)*,,-/*+22111/,+(.//>HIJJJJJJJJHIJJJJJJIJEJJGJHIGJJJFJGJJIJJHJJGHJDFGIJJJEJGFJABAA65.,--'&&'+.:>6667AA@@B/.--)((())(()+.'')+,;=;41*))'()3188;A4;<::;<BBDDFJ@AEBDC@><6BABADEGED)))*J=;;:;>?DCBA@=?GFHIDEJF;<:965888?=<08GJJCBCJGJDCD==>>=99789999:EJIHGGJJJJJIJJIH878<FIBBBBHGGJJJHJGJJJIJJGIIJI?5555JJFJDDJIJCCFJFFGEHJDHGJGJIJJHFJHAAFJJDHGEDA@@889EBJDCJIGIJIJFEGF'''(22./0045423477(''&+**)%%&<>CFEHFJJJGHJGEEJGJJABA4444;?1EFHEEJCEJGIJJJJJDJJJJJ6666EDHEJJ@??>JGIJFEJJJHJHJIFEBBFDHFGJDA?CEJGGHJHJJJGJJJJJJJJJJJCEH55236544&&351,*5334BHFJJJGIHJEEHHJJHDEABCD:99;JHHJGDGB=3:;:344BAA?;;;=FDF....DFJJFJFDGJGJIJC@DJJJJCGD@@B=<;9443-+(,:B>::9;..,,7??@GHECEEHJIJJJJJHJGJJJJJJJHDA>=GIDA>+00BC7-+,,JJIGHFEFGDEHGFB4223,,,-;'&&&'(;@@BJJGJJJJGGJHFCFFJJJJJHFGFHDIJAA@443.-*+----?@DB?>323944556:C>>=>CE@7:;*))):B??=;944)*<??@ABJFECDHDE?<<;=>BFEBDEHJ@A2222****AA==@JHJJJJGGJJGDJGIJJEJF====,,,/....00AEIJJJGIGDJGJIFJJJIJGFJJJJJJJ?@?BGBAC<21*'''((32126:?@AB>A>@JJJJJJJJJJEJFHJJIIIJFJJJFG?@??EFGIFGJJJJJHADCBJJGHGJJJFGJJJHDJHGGJHHIJJJJJA?>>55542,+++--,+..((()222.20,.+*(((&')2322349:<@=>;EJEJ?===<?@?HFJJGJHHJHJFCGJDHJB?JJEFJFIJJGHHF>?>FIIIFJJFDCBJBJ;:==?>=><==3*&&&08EDJJIJJFJ322AC::9689:<=>DHJJJJHJJGJJJJIJJJIIJJJJHEEJFHEJHJHJJJIJIJJHJHJJEGHG4334FFHEHIJDJFA@A@A@?AAEJJGJ????EB;:<;&&&&,+''''DCEJFGDGJJIJJJJJJHJIJHJFEDDJJJJJJJJJJJGJIJJJJJGJJJHJA@JJJJJJHJGJJGGJFJJJJFIIJJJJJHJHBE><99:>:88DJIJGGJEEGJI0.'%&(-+*+**++::0,)))'+,256:;B=98<AAFJHEJJJFJJJJJJJJJJJJJFJD????GGJGJF@@?BBJJEJEJGHIHJGJJFCDCJJJHHJJFJGFHGJHHIJ??>BB63101*'+(-('')*(')+4773:,++),+,349;@CEIFIJJJJJJJJJJHFGJIFCIJFJJH>>=DD=666IJ?:;<=JDDIGGJJJJJJIJJHJHJIJGHJHIHJIHJIFIJJHHIJJJJ==<4444...4820005DHDJFGEJJGJJGJJHJJI@@?@IJFGJJJC433FGEJJIGIJJI+++'%%''.153DFJEJG??8556:?@AI7666BABDB7**))*+5;9:;9<<=HGHFEJCIBGCJBD9:JIGA??ADDEGJFJJJJJEJJJJEEJEJDCEDIJJFIJF.../C@@;3/..12=>:88A5556.,'&()&)77:9BA<CDFJGJJJIFJJHJJFHJFJJJIJJJJJJEEECCHJJHJJJIGGFDE>>EJJJIGHJIJIJIJJGJHGJJJJJHJH>;<<=::77978D:99:DGJGIHGJJIJJJGJGJJJJIGGBBBBJJHJJJJJJJJGJJJJJJJIFJJJIIHHD:JJJJJJJJFJHHIIFJJJJJJHJJIJGJJ==<<<GGHHJFF3112/.$$%&)(()//08+**+C986778EJJJJJJJHJIHGJJJJJJJGJFJIJGGIBC@?ABDJHJGJCEJJIJJEFGJJJJJHJHJJJDA<<@JHIJIJJJJHJJI0000CBBCFIBB@@IJGJIHHGHFJJF=65..*)+)((''((**/89;=<<<>>;EDHDCCDFHJJGJJJJJJJJJFJJJJFDDE610***+991200/666677111....22255<?==<=*@?B=A?==EJJDGIJJFIIJJJIJIJJJJ6666ABJBCC???>>>9=<<<;HIHEFEJJJJJJGJJJIIHEIGDBA@CHCDGJEHJDHHGJIJGJJJGJJJJHJIJJJJJJJEHDJEEABDJJJJJIIJJJJGIIJHJJJGJIJIJJJIIHJIJHJJJGHFHIFJJGIFD@C?>?<A@@JGIJIFHGEJJH7655:;ADEEBCJJIIJJGIFJJ@?>@EJJJJHJIJJHHJJIJHFFGHJHIJJHJIIJF.../988<88<//.-.06;;;@ACEIJJJJJJJJDD@?>=AHEFC:JHIDE>GDAGGJIJHJJJJJJIJJJFJDJJJJIB@@AB;7888435<@<3359:11?CJFDJJJJGDAHJJFJJJJJEFFFJJDEEEJIHIGJJJJIIIEIIJGIJJFFJJFGEFEFEDEJJD5557BBB@<<0++,/3/0)**DCJJIJFJIHHFGJE----777GJE>==AAAEDFJIFHEHIHGJGC?76<;832110+)(((*J3-)**5<<=EEJJJCFEC.0.;>>=BGJHCA??AA:99:HFJJHJJJGJHIJEEEAH/.('&'))*.5<<<<IFJGJGJGJH?BABJIJHJHEJIJJJHHGJJJEABBJIGFFJE@AABJED>>??GEHFJGGJJIHDEFB>===JHCED6>?JIDDCJBHFJJJJFJGJIJJJ;;94:CJJJJIJJJIFJIIJGIJIIIEIJHJDDDBDEEHJJFJFJGJJJHHHJFJJJFIJJGJHHJIJJJJJJJJGGGJFD@@?2212:::BBJFIECEEJJJJJHJJJJJJJJJJGJIJEIEGJGHGJEJJCDCCJJIJJHJJJGJJHHFEEJGJH=988;EJ;:8:89:;@@@>::99:23JGJGF==<<@:99:JJJJJJIJJJJJJJGJHJJIGEFJEJHHHJABEFJHJIHJGFHJDJFEJJJJHJJJJIHJ??@DCAEEIJJJJHJJJJCJJGJJ43332.-7/+<?GBCDFJJIJJJHJJJGA>;;8:FJEGJGIJHJIFEDDJHIFHJJJJJJEH@?@?JJJJJFGJJJI==?AHJJJDCCCDEHJJHJJFJJGIJHHJJHGIFJFACBHIJJFJJJJJJJJHJJJH@9:8=<..**/28;IBB?CAFFE;;;<9BA@''''6689@;6.('&''(..**)&)&&'(((@ADEJJJGJIIEECDHJFGJHJJIJ?6+,GJHIJGJJJJJJJJJJFJEJJGIJJJJHJJJFFIGJHJHJJGHJJFJAAEFI?>,/ABEEJJHJC<=>@GFJJHJGGJF@CJEFFJJAJGJGGEJHJJJGJEE?===DEBCFBCFIIGJFCEDJJIJJJGGJIFHJGJIJJDCEBJJJIJIJJJJIJJJJJJJEIJGJHJGJBB@ACC>80)*>FIHCECCGDE542*4HJ??>?BCJJHFDCCCGC0...3+('(+,,-*(%%&%&'&)=BGJGEJJJJGGJJHEDCBBJJJJIJGJHJJIJJEBB<<987888B9;;<EJA@AAJIJHIGJFEFJEFGEJJJJJJIJHJIJJHGADJCCBAC?==ACHJIJHJJJJJJJJIJJHBJJJFFFFIJHJIHHJJJJJJJJGIJJGJIJGJJJHFJJJGEJFFEGJJIHHGGIJJJAA:5DDDJGJJJIGHJJJJJJGJJJGIFIHJIHJJHJFGGFB<)&%&'33432@FDDGHCCFBA4333111<<=B@AEGGJHGJBA@BJJJJ=;;8984222+10++,AJBBBGJIJJJHIEJFHIJE:999FJJJJFGJHJJIGJEJJ20+*+<<>;;::;IBBCGIFJJIJIGHEJJJGGHJJJJJJJJJJJEIFGEJJFJHCA;=HDIDBBEGEBB@<>>?DGEGD?@??GDAA7;::9;@-,,,JBJFJJEGIBCEHIJJJHJJJIJJIJGHJJJHFJI6667,,+*+)+((++&&&'==BIFJJJJ<;;;AAB@DECHJGJHEJDEEJJJJGJIGGCA?54*))*136>>@?@CGBC?BBIHHHFGFH>AEJJJJJJJJJJJJHJJJJJEDJFJJDEEJADE=;;::95176-'',,-/865001457EDBFEFEGDGJJJJGJIJ@@?89BBEI>=;;<F>?FEJGJHJJGJJHJG@BBAJGGJIJHJIJJJHIJFDDJGJJGHDEFJJG>JIJHJIIIFJEFJIGHHGIJ?@?@<=7=999:>@651--+-.7?>GJJGJJJJJHEDA*(1;8<;BA@<+***<B>>???AGCHDEHB@88CIJJJIIJJJJGJBCCIJFDJDDFFJCABCJECCDGCEBED?>?<@FIDCG===AHGDJ8++-46>2225BFCGDA@??AC322&%
@Li_n2g_3_plaTL097-1_155
GCAGGGGCGATCGTGTCGATTGCCTTGCTCAACCCGGTACTGTTGCGCACTACTGGAGAAATATCTGGCGAAGACCGAAACGCTGGAAGAGCAGACGCTGGAAGAGGCAATCGAAGAGAAGCAGATCCCAGTGGATATTTGCAACCATGCGCTACTGGTCGGTTACGGTCGTGTAGGCAGCCTGCTGGGGGAGAAATTGCTCGCCTCTGATATTCCGCTGGTGGTGATTGAGACGTCACGAACCCGTGTTGATGAGCTGCGAGAGCGCGGGGTCCGCGCAGTATTGGGCAATGCGGCGAACGAAGAAATTATGCAACTGGCGCATCTGGAATGTGCAAAATGGCTGATGCCTGACGATTCCCAACGGTTATGAAGCGGGTGAGATTGTGGCATCTGCCCGCGCGAAAAATCCGGATATTGAGATTATTGCCCGCGCCCATTATGACGATGAAGTGGCGTATATCACCGAACGTGGTGCGAATCAGGTAGTGATGGGCGAGCGTGAAATCGCCCGTACCATGCTGGAACTGCTGGAAACGCCACCGGCGGGTGAGGTGGTGACGGGGTAAACGGTGGTTGCCGGATGTAAAATATGAAAAATATGTAGGCATGATAAGACGCGCCAGCGTCGCATCAGGCATCGAGAGCCAAATGCCAGATGCGGCGTGAACGCCTTATCTGGCCTACGAACCGACGATAACTTAACGATCCGAGTAAGACTCTTCCAGGCTGTCTTCACGCTCCGGCAAGCCGCGCGTTAAACGAGGTGAATGCTGGTTCAGTACCTGATAGCTCCGCACGGTTCACGTATTTTTCACACCTGCGCTAACGATGAATAAGTTAACCAGGTGAATTTATGTTTGCTGGAGTTGGTACGTTGCTACGATGGTAGCTGTTGGCGGTAATGTCATGCAGCAACGCTGCCAATGCGCCATCCCCGCTCCATTAGTGTTCATGATTTTTTCCGGCCCGCCCATGTACGGCGCAATGTGCGAATATACACGCAGCGGATTCTGGCAATCCTTGTGGCGCATGGCGCGGCTAAACTCATACTGGTTGAATTCCGCTATAGCGCCCGGCAGCAGCGGATGCTGGGTTTTACGTTTCGCTTCGTCTTCGGTAAAGCCCGCCATATACAAGCCGATTGGCCCGGCAGTCCACGCGCCGGATCTCTGCGTCAGCGCTGGTCAGATCCCCAACAACGGATCGCTTTCTCCGGTCAACGCTTCGGCTTCATCTTCGTTCATCGCAAGGATAGAGACGTGATCTTTGAGGAATTGCTGCCACCACTGCGGATTCTCGGCAATGACAAACCTGGTGCCCAGCGTCAGCACCACCGGTACGTTATATTTCTTCGCGTACTCAATGGCTTTCATGGTTGCTTCCGGCATCGGTTCACCCGGCTTGCAACGCACCAGATATGAGGTGAGAACCAGTGCCGAGGCTCCGGCAATCACATCTTCCGGAATGCTTTCAGCCGGCCGCTGGTTCATGTGGCCTGGACTGATAGCAAAGGTACGTTCCCGGACTCGCCAATCAGCGTAAAGCAACGACCAATCGGGCCATCCACGCCTTGTAGATAGTTAAGATCGGTACGGCTGGAAGTGTTACACAGGTAACGATAGGCATAACTGCCAATTTCAATATTGCTGCACATGACGCCCAGCAGCACCGAACGGTCCGTACCGCCGGCACCCAGTAGTTGTGCATGGTGTTACCAATGGTGCCACCCGCAAACTGATGGGTAATCAGGTTTTTCTGTTTTTAGTTCCTGATAAAGCGCTTCGGCTACATCATCCTCAATCACCAGTGAATGCCCGGCGCTTAATCCATAACGCTCAATAAATTCATCATCCACTTTCGCTTCAATATCGACCAGCGTTTGATCGATACCCACTACCCAGGCAGCGCTGGTTTCGTTTTCTGGCTGGAATTGCTGAAGCAGCGGATCGCGTGCGTTTACGGGGAAGTAATGTTTGGATTTACGTTTACCGGGAAATTTCATGGTTGTTTTTACGGGTGGTTAACTGAGCGGCGAATGTTAACACAATCTGACGGGAGCGCGCGAGACGCAGCCAGTTTCAATATCAGCAGGCGGGATCGCATTTTCATGGCAGTGGTTCCTTACAATGACGTAATTTGAAAGGAGTTTTTGTATGAAGCCGGAAAACAAACTACCTGTTCTGGACCTTGCTTCTTGCTGAAATGAAGACCGTTGTGAATACTCTTCAGCCGGATTTACCGCCCTGGCCCGCAACGGGAACGATTGTTGAGCAACGACCGTATTACACGCTTGAGCGCCGATTCTGGAATGCGGGCGCTCCAGAAATGGCAACCAGAGCTTACATGGTTCCAACAAAATATGGGCAGGTGGAAACACGTCTCTTTTGTCCGCAGCCAGATAGCCCAGCGACGCTATTTTATTTGCATGGAGGCGGTTTTATTCTCGGCAATCTCGATACCCACGATCGCATCATGCGCCTGCTGGCAAGCTACAGCCAATGTACGGTGATTGGTATTGATTACACCCTTTCACCTGAAGCGCGTTTTCCGCAAGCGATAGAGGAAATTGTGGCTGCTTGTTGTTATTTCCACCAGCAGGCGGAGGATTATCAAATCAATATGTCCCGCATTGGCTTTGCCGGTGATTCCGCAGGTGCCATGCTGGCGCTCGCCAGTGCGTTGTGGTTTCGTGATAAACAGATCGATTGCGGTAAAGTTGCGGGCGTTTTGCTGTGGTATGGGCTTTACGGATTACGGGATTCCGTGACTCGTCGTCTGTTGGGCGGTGTCTGGGATGGCTTAACGCAACAGGATTTGCAGATGTAAGAAGAGGCATATTTAAGCAACGACGCGAGCAAGTCGCCGTATTACTGTCTGTTAATAATGATCTCACTCGCGAAGTTCCGCCCTGTTTTATTGCCGGGGCGGAGTTCGATCCGCTGCTGGATGACAGCCGTCTGCTTTACCAGACGTTAGCGGCGCATCAGCAGCCCTGTAGAGTCAAACTCTACCCAGGCACGCTGCACGCCTTTTTGCATTATTCACGGATGATGAAAACCGCCGACGAGGCTCTTCGCGACGGCGCTCAGTTCTTTACCGCTCAGCTTTAGCGATACGCGGCAACAAGATAGCCATCATTTCGATATGTTCCGGCGTGGCATTAAGCGCCGGAATATATCCATATTTTTTCCGCCGGCACCGAGGAAGACCTCACGGTTTTGCTGGCAATCTCTTCCAGCGTCTCCAGACAATCCGCAGCAAAGCCCGGGCACATCACCTGGATCTGACCTACGCCTTTTTCTCCGAGCATTTTCAGCGTTTCGTCGGTATAAGGCATCGCCAGGGTTCCCGACCAAAGCGCGACTGAAAGGTCATCATCACTTTTTCCGGTGCCATCCCCAATGCGGAAGCCAGTTCACGAGTCGTTGTGCGGCAACGTTGCGGGTAATCATCGCCTTCATCTGCATAACGCTGGGGAATGCCATGATAAGAGAGCAGTAGCAGATCCGGTTCGCCATGTTTGGCAAAAGAAGCGCGTAACGCTGTTCGCCAGTGCATTAATGTAATCGTGGTTATCGGCGTAATCACGTATAAACGATATCCCGGAATGCTACGTTTGCGCGCCAGAATGCGTGCCAGTTCATCCCATACCGCACCGACCGTAGAACAGGAGAATTGCGGATAAAGCGGCAGCACCACAATATGATCTACATGCTCTGCCAGGAGTTCATCTACGGCGCTTTCCAGGTGATGGCGAGCCGTAGCTCATTCCCAGCGCTACGGGCATCTCCGGTAAACGTTGTGCCAGCGCCTGCTGTTGCTGGCGGCTGTAAACCATCAGCGGCGAGCCACCTTCCATCCAGACAGAGGCATACAGCTTCGCCACACGCGGCGAGCGCAGCGGCAAAATCACGCCGCGCAGCAATGGCCACCGTCAACAACCGTGCCGTATCAACCACGCGTCTGTCGCTTAAAAATTGTTTCAGATAGCGTTTTACCGCTTCAGGTGTGGGGGCATCGGGCGTACCCAGGTTTGCCAGCAGGATACCGGTTTTAGTCTGACGCATTACCGCCTCTTATCGATTCAACTTGTTGATAATTGTAAGCGGAAAAGTGAGGAAGAAGAACTAATTGCTGTGAGAGGTCAAATCAGAAAAAGGAATAGCGCAGATTGAGGTTTTTGTAAAAGGCCGAATGAATATCCGGCCTGAGATTGCTGATAAGTTTGCTTGTGCGGGCCTGTTCCCCTCACCCTAACCCTCTCCCCGAGGGGGCGAGGGGACTGTCCGTGCGCGCTTTCGAATTAGCCGAGGATTTTTTCCAGATCAGCGCGAACTTCAGCAACCGGCTTGGTGCCGTCAACTTTCGCGTATTTGGTATTACCCGCTTCTGCTTCTTCGGAGTAGTAGCCGATCAGCGGTGCTGTCATCTGATGGTATTCAACCAGACGTTTACGTACGGTCTCTTCCTGATCATCTTTACGGGTAGTCAGTTCTTCACCGGTAACGTCGTCTTTGCCTTCTACTTTAG
+
554349;:*)))&&&'+(((*+(%$%%*..6;<@ECH9B@==<=1***:CEEFG?;;>J,**''())**''*46879ABEHEDCJJGJJGJJJJJJJJJDJJJJJJJH:::31113/0/547601--A@ACEDHGJGCCB@A?@BJGJJJJJHJFHIED-,,,JAACBJJGDFFDGIFFEJGGFJH>ABH<<4.).-2))*)47?@DEEJGJJFJJDFBDFGJJI2222>>=>FBHCFEGFGDJJHJJJGIIHJJJIHJJJF@JGJJJECHJI???EJJHEDFJEEJJJHJIJJJHHBAC=577312.,+**,,448AJJJJJGJFEFEJJJJGGFHE>>=991.../*++,23@GEJHDHFGGJJJJJHJJIJJJDFEC::99B75<>>B8889BBB;6BBJJGJJJJJHIIHJJGJJHHJJJJJJHJJHIJJHJEJJEHIIJFJIFJJJJJJJJEJJJIJGGIEDADEFIJJFJJJA??EIJJJJGJJJJJJJGJGFEJGIJJJJJJJJIJFEHJJJGJGGJJJJEJJJJJHFIGJDA?;95146>?@>::::BHECEJBBABJHJJJJHHJJHEFFFE?=6HA<:9999:8457>A>>?>==:9===<;;>JJIJGJJJJ>---'&&&*((*+110/0&&&(J/()***+.65468=AJEGGBC===>EECAECHIHJJEJHFC<;;;JCBAADHDBBAC>EC5657A((((0656543256D=@JJJEEFFEBBDAACAHHJDGEJJFDEJJJJFBBGEIGJIGHJJJJGJEJJJHFJGCHJJJDHA==A44--..>>@B877551010/.''(J1=>?BJJFJJHIJJBDBCJJHJJJJIFJJIHJJJJJJ>>>>B3/443)'*''&&'-//0<ABGIDJEGJJB54455FJEIJHFJ@BDA@;5667-,,.33244))-'336A@@@@CCHJIGJGA?9IGIJJJHJJII@=>:3322/.-@<EHFJJJGJEJ<<<<FGJHGIIGGI::::GBGBCBAJJJJJFIJJJIJJJBAAAIJIJJJHJJJGJJHJJJJHECAA@>A:997567:CJ5443<?@>@D>CC=>@>@@@EJHJIBAA@C@AA@C=EEHJJJJHHIJJJJJJIJGGJJJDCCBJGHHJGJ983++,/,)(()-57:972225D@??'''&(%%%%%&'%%%'%%%($$#$&''&(*&%'%%%%%**)***225<;9;:=JADBBDFJJJJGJJJJJJGJDC?>GGJJEJJE;44GJGHJGJJJIGGJ@76797><=6678>;:7;DDDJJJHDEFEJCA?/...545<??<<FFGHJJJHEE>55-''''+-;;001/262011+++*+**258999?A@CFAE@A@>@GJFFJJJJIGJJJJGGDFFHFJHGFJIDHCDFEJ++++721133>C<<@@BFJGEGGHJJIJGJJJJGGJIGIIIJJGIJFJJGJEGDHJJJFJ***+BDBBGFGCG6HJJJCE@=A0)((()(**))*5;B@?@AHHABABJJJIJJIHGEHEHJJJJJJECCD;;;;DEJFDBAB?@A@GIDHJFGJJJGHDJDDE6658BBDECCEJFGJJGGJJGJJJEJJFED?=@C@ADFDEJJGJIJJIGHJFEF>DBD52218A<;<<?;;;6668HCIGD@?@AJ833332228JJEDFFGJGDHJGJEJGFFECEC::::44415.-+*,&'&&'((23*(()..//01:;++*-30000022456;DAEB?CBA?H1113JJJGJJJJJGJJECDEHJEJA@><9615.**0252;CJJHJJA<734299JJGJHHGEGGJJJ6666JJJGFJJFJJHJJIB?>42234?CCHJJJJJJJJJJHJDJHFGJJJGJHJJJGJJFF99@>;JIIHJJDDEGIEEEJFB@FJJEEFJHJJEIJGJJJJJJHJIJHJJJJJJJIBADEFBAAEJAA><:<A=HJFGJHJJIJBBHDHJGGHJEFDEHAA?@EHJJIJJJJGJDA7778@@443342)?>7@@DJJJ@=65657=>:9-78@88:;;CA@ABA@@A@@?==>CJGJJJEJGEFGJEBBDJJJJHHJJJFIGJJJFFFEJJJJJGFF:483DGCHHGFGHGJIJEJEAJFB@211599AADHGJJJJEFF?A>@?GJIHJGHHJJIDEE?>?EEIJE;;:DC?==>DBDFDC665>ABBCDH>=<<><?CD>?9999<;<)))))90),CDIJGIJFJJJHFGDJIJJFJIJJJ=<<-/--21HGJIHJJJ>>>?JIIIHJFDHJH>?>?F74446<**))../7;600*())38338812AJ@BBBECEBFFDECDHJJHJGJGJJDDEFFAJEGIH?99560><BGGBBBAJJGGHHJJJGFGJCFDEJDDHJJDHDFJJJJJHJJHGJJJJJJIJHJGDD=<<=GJJJJJJIJHHIIIEHDFICEGJJFHJGJJJJHEIJIJJJHJJJJJFGB@CD3334FAAEHGJFJEE,,,,IFJEIJJHHBCBCJ?<77D=<<=J>?66>?CHFFEJJGIJJJJJIJGJGGJHJFJIGDA=?6=4?@DJIIGJJJJJJJJJJF?FHGJJJJHHICFHGFFIJHIJJEGJDEG;HJEJJGJJJJIHJJJJHJGJJIFGJIDB@@CBC,,,-HBDEJJGEDJFJJGGGJJIHJHJ@>>>FEFHJJJHGFJJJJJJJIJIJGIJFJ=;;:555:D>>>>B,,,,(&&',78>@@A;999:A?ABJJJJJJJJJJGEJHJEHJIHJJJFHFFFEJHJ@AAAGFJBBA@ACDCJCEDDJGHJJHJJFHJJHJGJJJJJJJIJIJEFEJJJJEJJJIJJJJJIJJJABC?A@<8:1//..0--/-++-.2ADJJJGJJHJHJDEJIH=;;;B,+,*))+,.,+*)*,,2000.0-,-/0(339998:>>@==FIIIJJJJFHJGFJIHJJJJHJJJJJHJHDEFIJ8766@=///02@=@D?;<@HJJGIFGJJJIJJJJJJHJDJGFHIJJGJJJJJJG4454F9994447BFBA)))+2))?>>?;979894FFJJJHEFHDJHIIJJJJGJGIJJHJJHJIJGJJJJGJFJFJJHJJJFJGJHFJFJJHIJDCF9999AAAAB@BBDIIIJJJHJJJJIJJGHJJIHGFJHIJIJ===555461*4''77:GIJJIJGJJJJJIJGDIFGGJGJJFGJIDIHG??:78?AA@FJ0-)&'-,,537941-=?<>>89/,.3=JJFFJAC>=?;;?>J;.,*'()(++)*+)/-.<DF?>=<==:JEC----@@@@AACJIGDB?<ACFGFGGECD855)''''''GHDJJGECCFA?D6558=DGJCDDEGDABCJJJDAA??@JDJGDDEIIAA;(((++)))/'1-(8;?FJJJFJGJHJJJJJIJJJJJJGJJJJJIFJJJEJ?JJJJJIFGBEF?=@AHJJGJJJHA;;::DEEHEHGDCFDA667774<=9996877?J@@@>AADFJIHJJJIIJJJJJJIIIJJFFJGHJHJGJJGJJJJJHJJJIJ666/-,*)*.5EFHGEBDGB>>:8))&')(,*))'&'&&&&'38<AECEHFGFJIEJIJJJIJJHJFG?@??GJJIJJFGFJIJJHFJJHEIBABE3334D@B>=522*8<BB9764678@FIGFJJIEGHEIGFJJJJJJEFDF3333@63C@@DAHFHJDCEFJJC<;;666DAE;<>@DJJGGJJHGIJCJGJJJJJJJDJGJIJ???>?=<9:67<---.<;?DDEEB,+++???889CEBEF1.-.3++ABBCCBDEE@63344488A?<@??GJIHHJDBCCJ111244;<>=???=CD?A@?GBFJDGFEJJJGDGDEJJJIEDIGJ=45;EHJJCCCCJJJGIJJJJJJC;77>CEFJJJJJHJJJJGGJJJJGHJIGJIGJJFGHJHJHFJJ?>4444EEGJJGJJJJJJHCIJJB?@>@A7777332&&&&'(126;10-+&%$%'&&&&'7000BC??CECGCJFCGIJJJJGFE95558C:;BBB@@DDJHGIIJA:<@?BJD@FJJJGGB<;<ADE>>@77E91543:83565875523<77?HHJGHEJJIJJHJFGJJJFJGJFJG>;>IEFDJJGDGEHJEA:88(((+,,'&(())-,--.1)(****16<9;C>>??FJH@@??JBBECJJD6----@99:;>HCGDJFIJGGJGJJFJJJJJGJJJJJGGIEJJJFIBA<8;<<=HJJJDIIIJE:@44A63324=JIJIJJIGCDGHJJEIFGFJJHD;??9C55BEGJ<=<=GHBC=8;C?>>BFIJJGECBA@=///;9899=FCJJECDDA=::9=....4;88788;;@B@A98669ICDHGGJJHJJGJJJFFJJEGJEJJGJJIJJHHJIFJJJJJFGHJJJJGJJIHJJJJJEFJIFEB@F@>><)(()/50//..//::;?DD@?FFFHJIFJIGIJJJHJJJHJJJJEFIHFHJJJJGEEDEEG?><=DJJ,)+':BHFFJEEIHEGEJFJJGCEHJJJJJGJJEFDJG@A@333231193377:<775453.&$
@Li_n2g_3_plaTL097-1_156
GTGAGATAATAAAGCAGTCAGGCAGGTCATATAATAAATGGAAGTGGTCGGTATGCCTTAGTACTTGTCCCGAACGGTCTTTTAATGACGCCGCAAAAACAGTCCTAATACCAGTACGGCAAAATAATATCCTTTTTCATTTAACTGCATCTCTGCATTCCATAGCCCTAACAGATAGGTAACGATACCACCAACGAGAGCTATCCATGACACAATACTAAAGGCCGGTGAATAGGTTGATATTTTGTTGTCCATCACAGTATTCCTTTCATTCCTGAATATGTAAGAGCTTTATGTTGCTCATGCCGAGCGAAACAAACGCATTGACCAAACAAGCAGACAAAAAAGGCAATGGGATCAATCACCATTTAGTTAAGTATTGATTGGTGCGTTTAAAACACCGATAAACAAGAGACCGATAGTGATTAACGCAACTAACTGGCAGATATGGGTAAAAAAATCATCCAGTTGCCCGAGTTTTTCTGCGCGAAGATATGCATAGTTGCCAAAAGTTGCTGTGCATTAACGCGCCAGAATAACCACCTTCACTTAACAATGGGCATGAGATCCATAGCCCAACCAGATAAAACCAGCGCCCCGACAACAAATAATAGTTTTGCCACAGTCTTTGAGGTTTTCATAACAATCTCCATATCTACCAGCGATACATTACGAGTAACCAACGAAAGACAAAACTGAAAAATGCCATTAACAAATGATTTTCAGAATAAATTCATACTAAATATTAATTAATTACTGAGATATATAAGATGTGAGTATTCCCACCCGGTCAGGCAGGGGATAACGTTTACGCCATTAATGGCAGAAGTTGCTGATAGAGGCGACGGAACGTTTCTCGTCGTGGCTGATAAGCGGCATAACGCTGCGCATCTGGTAGATGCGACTGTTCTAACGGTAGTTGCGGCAACGATTCAATCAGCGATTTCTCTGGATTCGCCGCGATGTGCGCCAGCCTTGCTGCGCCAGTGCTGGCCCCACATCCCCCCCGTACGGTGATCGGGCCTGCTGACCGCTGATATCCGCCAGCATCTGACGCCAGTACTCAGCGCACCGCCCCCAATCAACGTAACACTTTGCGGTTAATACCGCCAGCATGCGCAGCATCCATGCCATCTGCAGCGCATAACCCACGCCTTCCAGCACTGCTCGCGCCAGTTCATTCAGGGAAATGTCGATGAGTCAAACCAAAGAAAACCCCCTTGGCCGCGGATGTTATTGTGGCGTACGCTCGCCGGAAAGATAAGGCAGAAACCAAACTGGCTGGGCGCTTTCATCAGCCTGTTGAGCTGCAGCGATTAAAGCTGGGACATTGCTCAGGCCGGTTCATGCGCGGCCCAATCCGAACACGACGCTGCACTCAGCGTATCGCCAGACATTAAATGCCAACGTTGCGGTAGCGCATGGCAAAAGCTATGTACGGCGCTTTCTGGCTTGCTAAGAACCCTTCGCTGACAGCAAAATAGACCCCCGACGTCCCCAGCGATAACATTGCCTGATTAGCATCAACCATTCCCACACCAACTGCACCAGCTGCATTGTCGCCACCGCCTGCGACAACTGGCACCGTCGCCCCATGCCCACGCTCGCAACTTCAGGTAACAAAGCACCAGTAATTTCGCTGCCTTCGTATAATGCGGGCATCTGGTCACGAGATAAGTCGCAAGCCTGCAGCATGACGTCACTCCAGTCACGCTTTGCGACATCCAGCCACATGGTGCCAGCTGCGTCAGACATATCGCTGGCAAACTCCCCCGTCATACGCAGACGCAAGTAATCTTTCGGTAATAATACTTTGTCGATTTGACGGAATATCTCCGGCTCATGCCGCTGAACCCATAGCAATTACAGCAAGATTGATCAGCATCATCCATACCGGTAATCACCCGCGATTGCGGAACTGCGCTTCCAGCAAAGTGCACTCTTGCGCCGCGCCCGTCGTTCCACAAAAATGGGGGAGGGCGTTAACGCCGTTGCTGGCATCCAGGCAAAGGTCTTTAGTGCATCTGGCCGGCAATACCCAATGCTTTAACGTCCTGCAAGAATGCTGATCGCCCAGAGCTTTCATTGCGCGATCAGTTGCCTGCCACCACTGTTCGGGTCTTGTTCCGACCAGAGTGGATGCGGGCGCGAAACGGTCAGCTTTTCCCGTTTGCGCAGCAACCACCTCACCCTGCTCGTTCAAAATAACTTTTACGGCCGGTGCCAAGATCTATGCAATATCTCCTCAATAGTTCCTTAAAAAAATGCCCGGTATCGCTACCGATAACCGGGCCAACGGAGCTGCACAGTTAGCCGTTATTTGTCGAACAGATAATGGTTTACCAGATTTCCAGTTGTTCCTGGCGACCACTCTGATGCACCAGGAGACAAATGATGTTCCTGACATATTTGGCTAAATCTGCCAGTGACATTTCGCCTTCAGGATTTGCTGGCCCAATTCGCTATTCCAGCCGGAATAACGCTGCGCGATGCGTTTATCCAGCTCGCCATCTTCAATCATGCGCGCTGCAATTTTAGCGCCAGTGCCATCGTATCCATCGCGCCGATATGACCATAAACGATCATCTTTATCAGTTATTTGACGACGTACTTTGCATCGAAGTTCAGACCACCGGTGGTGAAACCGCCTGCTTTGAGAATTTCATACATCACCAGCGCATTCTATCTCACACTGTTCGGGAACTGGTCGGTGTCCCAGCCCAGTTGCGCATCGCCACGGTTGGCGTCGACGGAACCGAACAGGCCAAGCGCAATGGCGGTGGCTGTTTCATGATGGAAAAAGTGACCTGCCAGCGTCGCGTGGTTAGCTTCAATGTTCAGTTTAATCTCTTTTTCCAGACCAAACTGTTTCGGAAGCCGTCGACCGTAGCATCATAATAGTATTGATGTTTGGTCGGTTCTTGCGGTTTCGGTTCGATAAGCAACGTGCCCTGGAAACCGATTTTATGTTTATGCTCGACCGCCATCTGCATAAAGCGGCCCAGTTGTTCACGCTCCTGACGCAAGTCGGTATTTAACAGCGTTTAGTAACCTTCACGACCGCCCCACAGGACATGGTTTGCGCCGCCAGATTACTCGGTTGCTTTTCCATCGCTGTGCTGACAACTTGCGTTGCCGCCAGCTGAAGACTTCAGGATCTGGGTTCGTCGCCGCACCCGCGCCGTAGCGAGGGTTTGTGAAGCAGTTGGCCGTTTCCCCACAGCAGCTTCACGCCGCTCTCTTCTTGCTTGCCTGCAGGACATCAACCATTTGCGCAGAATTTGTTCGGTGCTTTTTTTTAACGACGCGCCCTAGGGGGAACGTCG
+
&&&%%%%%---000*''))--18???@IHHEJJIFDEFJGJJIIE654+++,89+++,0)****11''%$%$''',**+-,,/&&&%&'+./))((*-;=>=?=;;;;FJEJ>==>;77@AIJJIIIA:8668ABAJHJHJJFEJJHJBA;:799789<77;=CB??BHCBHIJFGIJEJGEFDCCCACACFFJJHJFJJIGJJ6556:;<>J;889=<+*+57852224:6532234233<778=?JEIEIJGJ@@@ECHFGG>>=FG>IGJJJJFIIJJJGHJCFJJHHJHJGJJJEB<001143.,,,-++39;:<;//..;***0++?D?A>A=:77<AGJJCECD000-///4&&&&*010++++&%%%$&),**++::2))*/6(((307:;88:91124<<<BDEDJIFIEHE@>@?BFD8IJFFCCJC>=9800,+**+*')**,00168<><9;=AJJJJJDJHJBA:779?A;9::BBA>EDBBAGAB@@3333353--.=<<?6==--((&&%%&)(*'((&&&&&&%$%$$$%-*'(=>@AJ==<5559DD<;,,,,@>?>>?9A'''/'('*0,,-2=878765323=?CGEHCEG@A@21122336<8=>@D?ACHDBEJE=962./-/>.../CA(((()1127>;;<<<<>ECCC:C4348CDJDBBB?@BDJGCCBEIIJHFDJFEJDDHGFJJFE6666A>==@>.,,,48:>@?....IJGEIJJJJJIJJFHHJJJIEJGJHIJJ@J7*((223.+$$$$'&*94AFCBCC=>??>4223JJ?@=:9332/567:98766BDED==FJIJJGIEGHG@===ACGIHIEJHFIJJJ>=99=ABCDJJJJJJJIJJHGIFJJJDJJHIJIJHJIFJJJA>63332/...24*)))@EJHCC@?>>545375((((/+++**)))4344356J::;;A0)*-((&&&%,++0/78@:75;60.../04-===EJJJEGHF==<<95:<;;=<::>;:<'''&('(--,-6211,,,>?>EJIGGJJGHJJJJJJJGJJ??>9991,-((('**++-)6:>=E,,,,A@ACFDDE=>=<A2/..,-'//*)))-''(&%'(&%&&&'''+,-/-,,+/.-))''+),//5689@AA4445@5<3GFGGCI??=//2085335/,,+'(()-+'&'*+%$$&*))()())+..153128B>==?@>3(***+&$$&'&'((+..25589@88421&&''.0--88::3334C@A@DJGJ3222<876<0''()(()''()---.0<93-'&&7@EG>?JGJJJJJJJJJEEIJJEGEBB</.,*)*'&&&%%((++2,--.2.)((+'&'(+/++6;>>?C;:;0))(&('',+++()0169;:ACB=>>??@>A@A;:::???>>@@BFJDGDJJJJJHJJJJFJHJJGJJ?=66767)((&*.09=DFEDHGFJJJJJIGJJJJJJJIGJJJJECCEFJJJJJGJCFDCBCCBE@ABA?9577666611158:G<8;<7=?JJJIGIGFHDDDIJJIJCB@=?3335AA??FDJIIEAECDI@;:;432)('''(**+511251.-,*&&)8>AB75//44DGC;;;:<000-.-****((%&((---/''')00199<:60-++(((*$%$$%%$$&('&&&&*-/0002DB<<??>??@BACCDDDFDBB87778A?6+*)))/>>===>>DFJHJJJJJJDDDEEA@BJIGJJIJJJGHED<<<56,>@((.6:9?888<DCDGJGGJJJJJJGDDFJGA=::;CGE>>>3333>3DC98888''''&(-.01232145454479<;67760015,..-,/-.0022-,,('&&&%$$&(&&)(*)&'&&&$#%&%)*'(,+/6752<;;;;<=5/.,+*)%%&()),6<=;*))/DC<<==ECAB6:98<>;<==@?9::7<?BA<<<<;310/-)&&'&&()$%/*+*)*+/1.-,/***+*(*&(-(,**'%$$%$%$%&)5666BAABAEGEFCDCBCBCJEGJJGJ===<3:;4(&&,,,,/--./889=;<=<?@BIB?@??DDJIECDHFDEGJJJHFIDFFFJJEJJF&&/=744352.19=@HHJHFEGAACA@>?CHJJGDGJJGJIFFJJCCA?560+25@DB::9:@?@?A::8976:ABJJJJ6656*((1:=667:@JE:50.)**%'*+*('&''(0)'%%((((*''%$$%'++----=??=99>JJ;::<;</5866D87730.--//FEEFACDDD0//,..0122111==>=:9999JIDFDIJJ7777EJJGGJJIJJHJJIFJJJJGGIDF;JJGIJJHHJCBF<;4-+**+,))*0100.()),1''())*.--(()(((''%&'*('&'*69.++,,-**-+)++?A@CB5(''(/<20008<?@?DGCJDIJJIGIJDBB???=?:CDB?JJJJJJJJIIDCEBFHEIJJGJGDJGJEHEFHCFHJJCBB?88887799;:J=881***-52(((4564768EGIGEGFDGGJJIJJH@J;62,,7.-.*&&'())'&&)%%%%%&&()+01,)(()27FCFHHJIB@>;7'(79??DFCCBFGJEIIJH???>55.,,5=83455A>>>?7GDJGDJF63334==<////JFBC@@B65+)&''&*JBFBCB-***0C>B??>;:99:?96:3EJJGJJJJJIDDCCAA@BB@:5588==.-,++,('&&2989;=EA@@EDCCEEJDHEJEJ++++54576300(''+4599;<=20/'&&'1564235.-,*'''1//.-++./+,223DC+*))/G.../JJJDGJHJI66575356665320-''%'13)&''*++.01)('&''%%$%%%%%'+2134446639JICCFGJII@@<<>?@;***,2000??CCFEDEJHEEGEFJGJJJFCCCDFCCDGIHECJ?44-(()*((((/.//0/025@DHHJJFEIGIFJEJ???EIIFJJEEDDBCDEJF>=>>AAAAEB<<<<==6--..;;<:?;=E<<<=''''>=>5//35//)))+6*))))'))(-,*+&''&'''=8874*(.2'42+,,,/))))*55677?@E5555C>50-''&(,386766;7119:JCE==JIDBBEGCHCCHFHHJJGJJIIDJHIIJJJJGHJ;9.*('(%%%%%,-+**+-'*344?@BDA@?@65551151220/JJ.'*.)-,,)***47**;9899&&&&),*)(&(***&%%)52(((%%%'()(&((*+.0,-.334..1/7;;'&&(566-&(&##
@Li_n2g_3_plaTL097-1_157
ACCGGATAAGGCGCAGCGGTCGGGCTGAACGGGGGGTTCGTGCACACCAGCAGCTGACGAACGACCTACACCGAACTGAGATACCTACAGCGTGAGCTATGAGAAAGCGCCACGCTTCCCGAAAGGAGGGCGGACGGTATCCGGTAAGCGGCAGGGTCGGAACAGGAGAGCGCACGAGGGAGCTTCCAGGGGGAAACGCCTGGTATCTTTATAGTCCTGTCGGGTTTCGCCACCTCTGACTTGAGCGTCGATTTTTGTGATGCTCGTCAGGGGGGCGGAGCCTATGGAAAAACGCCAGCAACGCGGCCTTTTTCAGGTTCCTGGCCTTTTGCTGGCCTTTTGCTCACATGTTCTTTCCTGCGTTATCCCCTGATTCTGTGGATAACCGTATTACCGCCTTTGAGTGAGCTGATACCGCTCGCCGCAGCCGAACGACCGAGCGCAGCGAGTCGTGGGCGAGGAAGCGGAAGAGCGCCTGATGCGGTATTTTCTGTTACGCATCTGTGCGGATCTCACACCGCAATGGTGCACTCTCAGTACAATCTGCTCTGATGCCGCATAGTTAAGCCAGTATACACTCCGCTATCGCTACGTGACTGGGTCATGGCTGCGCCCCGACACCCGCCAACACCCGCTGACGCGCCCTGACGGGCTTGTCTGCTCCCGGCATCCGCTTACAGACAAGCTGTGACCGTCTCCGGGAGCTGCATGTGTCAGAGGTTTTCACCGTCATCGCCAAACGCCGAGGCAGCTGCGGTAAAGCTTCATCAGCGTGGTCGTGAAGCGATTGCGCCAGGACGCTGTTCATCCGCGTCCAGCTCGTTGAGTTTCTCCAGAAGCGTTAATGTCTGGCTTCTGATAAAGCGGGCCATGTTAAGGGCGGTTTTTTCCTGTTTGGTCACTGATGCCTCCGTGTAAGGGGATTTCTGTTCATGGGGGTAATGATCCCGATGAAACGAGAGAGGATGCTCACGATACGGGTTACTGATGATGAACATGCCCGGTTACTGGAACGTTGTGAGGGTAAACAACTGGCGGTATGGATGCGGCGGGACCAGAGAAAAATCACTCAGGGTCAATGCCAGCGCTTCGTTAATACAGATGTAGGTGTTCCACAGGGTAGCCAGCAGCATCCTGCGATGCAGATCCGGAACATAATGGTGCAGGGCGCTGACTTCCGCGTTTCCAGACTTTACGAAACACGGAAACCGAAGACCATTCATGTTGTTGCTCAGGTCGCAGACGTTTTGCAGCAGCAGTCGCTTCACGTTCGCTCGCGTATCGGTGATTCATTCTGCTAACCGGTAAAGGCAACCCCGCCACCTAGCCGGGTCCTCAACGACAGGAGCACGATCATGCGCACCCGTGGGGCCGCCATGCCGGCGATAATGGCCTGCTTCTCGCCGAAACGTTTGGTGGCGGGACCAGTGACGAAGGCTTGAGCGAGGGCGTGCAAGATTCCGAATACCGCAAGCGACAGGCCGATCATCGTCGCGCTCCAGCGAAAGCGGTCCTCGCCGAAAATGACCCAGAGCGCTGCCGGCACCTGTCCTACGAGTTGCATGATAAAGAAGACAGTCATAAGTGCGGCGACGATAGCCCCCACGCCCACCGGAAGGAGCTGACTGGGTTGAAGGCTCTCAAGGGCATCGGTCGAATCCCGGTGCCTAATGAGTGAGCTAACTTACATTAATTGCGTTGCGCTCACTGCCCGGCTTTTCCAGTCGGGAAACCTGTCGTGCCAGCTGCATTAATGAATCGGCCAACGCGCGGGGAGAGGCGGTTTGCGTATTGGGCGCCAGGGTGGTTTTTCTTTTCACCGTCGAGACGGGCAACAGCTGATTGCCCTTCACCGCCTGGCCCTGAGAGAGTTGCAGCAAGCGGTCCACGCTGGTTTGCCCGGCAGGCGAAAATCCTGTTTGATGGTGGTTAACGGCGACAACATGAGCTGTCTTCGGTATCGTCGTATCCCACTACCGAGATATCCGCACCAACGCGCAGCCCGGACTCGGTAATGGCGCGCATTGCGCCCAGCGCCATCTGATCGTTGGCAACCAGCATCGCAGTGGGAACGATGCCCTCATTCAGCATTTGCATGGTTTGTTGAAAACCGGACATGGCACTCCAGTCGCCTTCCCGTTCCGCTATCGGCTGAATTTGATTGCGAGTGAGATATTTATGCCAGCCAGCCAGACGCAGACGCGCGACAGAACTTAATGGGCCCGCTAACGGCGCGATTTGCTGGTGACCCAATGCGACCAGATGCTCCACGCCAGTCGCGTACCGTCTTCATGGGAGAAACGATCTGTTGATGGGTGTCTGGTCAGAGACATCAAGAAATAACGCCGGAACATTAGTGCCAGCAGCTCCACAGCAATGGCATCCTGGTTGCGATCCAGCGGATAGTTAATGATCAGCCCACTGACGCGTTGCGCAAGATTGTGCACCGCCGCTTTACGGCTTCGACGCCGCTTCGTTCTACCATCGACACCACCACGCTGGCACCCAGTTGATCGGCACGATTTAATCGCCGCGACAATTTGCGACGGCGCGTGCAGGGCCAGACTGGAGGTGGCAACGCCAATCAGCAACGACTGTTTGCCCGCCAGTTGTTGTGCCACGCGGTTGGGAATGTAATTCAGCTCCGCCATCGCCGCTTCCACTTTTTCCCGCGTTTTCGCAGAAACGTGGCTGGCCTGGTTCACCAGCAGGGAAACGGTCTGATAAGAGACACCGGCATACTCTGCGACATCGTATAACGTTACTGGTTTCACATTCACCACCCTGAATTGACTCTCTTCCGGGCGCTATCATGCCATACCGCGAAAGGTTTTGCGCCATTCGATGGTGTCCGGGATCTCGACGCTCTCCCTTATGCGACTCCTGCATTAGGAAGCAGCCCAGTAGTAGGTTGAGGCCGTTGAGCACCGCCGCCGCAAGGAATGGTGCATGCAAGGAGATGGCGCCCAACCGTCCCCCGGCCACGGGGCCTGCCACCATACCCACGCCGAAACAAGCGCTCATGAGCCCGAAGTGGCAAGCCCGATCTTCCCCATCGGTGATGTCGGCGATATAGGCGCCAGCAACCGCACCTGTGGCGCCGGTGATGCCGGCCACGATGCGTCCGGCGTAGAGGATGGATCTTTCGATCCCGCGAAATTTGACAATTAATCATCCGGCTCGTATAATGTGTGGAATTGTGAGCGGATAACAATTTCACACTCGGGAGGTGTTCGCATGTCCTTAGCACCATCGCGCGTGACACTGCCGGATTTCATCGATTCGCGGCCAGTGAGTCGATACCAGTACATCGTGATCGCCCTGTGTGGGGTGGTCATGTTCATCGACGGCTTCGACACCCAGAGCATCAGCTACATGGCGCCCCACATCGCCGAGGAGTGGGGCCTGTCGAAACAGGTGCTCGGGCCCATCTTCTCCGCCGCTCTCGCCGGTCTCATGGTCGGCTATCTGGCGCTCTCGCCGCTGTCCGAGCGGTTCGGCCACCGCCGGATGATCCTCACGAGCACGGTCATCTTCGCGCTCGGCACGTTGGCGGCGGCCTGGTCACAGAACGTCACCGAACTGATGGCGTTGCGCTTCATCACCGGAATGGGGCTCGGTGCCGCCGCGCCGAGTGCCATCGCACTGACGGGCGAATTCAGCCCCAAGCGTCTTCGACAACCTTCGTCCTGGTGATCTCTTGCGGCTTCTCCCTCGGATTCGTCGCGGCAGGGCTGGTCTCCGGTTGGCTTCATGCCAATCCTCGGCTGGCGGTCGGTACTCGTCGTCGGCGCGCAGTGGCGCCGGCTGCCTCCTGCTCCCGGCGTTGCTGCGCTACCTGCAGGACTCGCTCCGCCTCGATGATCGACCGAGGCGCGGAGCCCAACAGAATCCAGGCGATCTTCCGCAAAATGGATCCCGCCCTCGCCGTCGGCCCCGACATCACCTACGAGGCCGAGAAGCGGACCGACGGACAACGCACTGCACTGAGGAGCCTGTTCACCCGTGACCGGGTCTTGGGAACCCTGCTGCTGTGGCTGGTCTTCGTCATCAACCTCGGCGAGTTTTACGCGCTGCAGAGCTGGCTACCGTCAATCATGACGACCTCGACTACGACATGGGTACGGTGGTCACCGCCACCACCCTCACGACTGTCGGCGGCATCGCCGCTGCATTTGTCACCGGGCCCTGTATGGACCGACTCGGCGCGTACGTCACCCTCGGAACCGTTTATGTCGTCGGATTCGCATTCGTTGCGCTGACCGGTGTCGCCTTTACGAGCAGTTGTGGGTCCTCTGACGGCCAATTTTTTTGCGGGGGTCTGCATCAGCGGTGGACAGAAGAGCCTCATCGCGCTGTCCGCGGTGTTCTATCCGACACCGATGCGGTCCACCGGGGTTGGATGGGCGTTGGGTGTTGGCCGCCTCGGCGGCATCGTCGGGCCGATCGCGGTCGGAGCGGCACTCGGCATGGGCTGGTCCGCCAGTGCAGTCTTCTACGCAATGTCAGTCCCCATGCTCGTCGCCGGAGCTGCGGTCTTCCTCCTCGGCCGCTGGGTCCCAAAGCGACGAGATCACCCGATCGCAAGTCGGCGGAGAGACTCATTCGCTCGCCCGCCATTAGAAAGGAGGTCAGTAGTAATGCAAGAATCCATCATCCAGTGGCATGGGGCCACTAATACGCGCGTGCCTTTTCGGTATCTATACCGACACAGCCAATGCTGATCAGGAACAGCAGCGTATCGCGGCGAGGTCTGGAACTACTTGTGCCTGGAATCTGAAATTCCCGGGGCCGGTGATTTCCGCACTACCTTTGCCGGTGAAACACCGATAGTTGTCGTACGGGATGCCGACCAGGAAATCTACGCCTTCGAGAACCGCTGCGCGCATCGCGGCGCTCTCATCGCTCTGGAGAAATCGGGCCGTACGGATAGTTTCCAGTGCGTCTATCACGCCTGGAGCTACAACCGACAGGGAGATCTGACCGGCGTTGCCTTCAAGAGTGTCAAGGGCCAGGGTGGCATGCCGGCCTCATTCTGCAAAGAAGAGCATGGCCCGCGCAAGCTCCGCGTGGCTGTCTTTTGCGGTTTGGTCTTTGGCAGTTTTTCCGAGGACGTGCCCAGCATTGAGGATTACCTTGGCCCTGAGATTTGCGAGCGCATAGAGCGCGTGCTGCACAAGCCCGTAGAAGTCATCGGTCGCTTCACGCAAAAGCTGCCTAACAACTGGAAGCTCTCTTCGAGAACGTGAAGGACAGCTATCACGCCAGCCTCCTGCATATGTTCTTCACCACCTTGAGCTGAATCGCCTCTCACAAAAAGGCGGCGTCATCGTCGACGAGTAGGGTGGCCACCATGTGAGCTATTCCATGATCAATCGTAGCACCAAAGACAACTGGTGCAAGGACCAGGCCATCCGCTCCGACAACGAGCGTTACCGGCTTCAAAGATCCCAGCCTTCTAGAGGGCTTCGAGGAGTTCGAGGAGCAGCCCTGCAGATCCTTTCTGTGTTCCCTGGCTTTGTTGTACAGCAGATTTCAGAACAGCATCGCCGTGCGTCAGTTGTTGCCCAAGAGCATCTCCAGCTCGGAACTCAACTGGACCTATCTTGGCTATGCAGATGACAGTACAGAGCAGCGCAAGGTCAGACTCAAACAGGCCAACCTCATCGGCCCTGCAGGATTTATTTCCACGGAAGACGGAGCTGTCGGTGGATTCGTGCAGCGTGGCATCGCAGGCGCTGCCAACCTTGATGCGGTCATCGAGATGGGCGGAGACCACGAAGGCTCTAGCGAGGGCCGCGCCACAGAAACCTCGGTACGCGGCTTTTGGAAGGCCTACCGCAAGCATATGGGACAGGAGATGCAAGCATGAGGGTAGGAGGTACTCATGATCAATGAAATTCAAATCGCGGCCTTCAATGCCGCCTACGCGAAGACCATAGACAGTGATGCAATGGAGCAATGGCCAACCTTTTTCACCAAGGATTGCCACTATTGCGTCACCAATGTCGACAACCATGATGAGGGACTTGCTGCCGGCATTGTCTGGGCGGATTCGCAGGACATGCTCACCGACCGAATTTCTGCGCTGCGCGAAGCCAATATCTACGAGCGCCACCGCTATCGCCATATCCTGGGTCTGCCTGATCCAGTCAGGCGATGCAACACAGGCCAGCGCTTCCACTCCGTTCATGGTGCTGCGCATCATGCATACAGGGGAAACAGAGGTCTTTGCCAGCGGTGAGTACCTCGACAAATTCACCACGATCGATGGCAAGTTACGTCTGCAAGAACGCATCGCGGTTTGCGACAGCACGGTGACGGACACGCTGATGGCATTGCCGCTATGAGAAGGAGGGCTTAATATGACAATAGTGCACCGTAGATTGGCTTTGGCCATCGGCAATCCCCACGGTATTGGCCCTGAAATCGCACTGAAAGCTCTTCGGCAGTTGTCTGCCAACAAAAGATCCCTGATCAGGTCTATGGACCGTGGAGCGCTCTGAACAAGCAGCGCGGAATATTGCCAATGGAATTGCCCCTTCTTCAAGACCTCATTCATGAGGAAGCCGGCTCGCTTGCACAACCAGCGCAATGGGGAGAGATCACACCGCAGGCAGGCCTATCTTCGGTGCAATCTGCAACAGCAGCCATCCGGGCGTGCAAAACGGCGAGGTCAATGCCGTCATTGCCTGTCCCCACCATGAAACGGCCATTCACCGCGCAGGCATAGCGTTCAGCGGCTACCCATCTTTGCTCGCCAATGTTCTTGGCATGAACGAAGACCAGGTATTCCTGATGCTGGTGGGTGCTGGCCTGCGCATAGTGCATGTCACTTTGCATGAAAGCGTGCGCAGCGCATTGGAGCGGCTCTCTCCTCAGTTGGTGGTCAACGCGGTGCAGGCTGCCGTGCAGACATGCGCCTTTATTCGGATGCCTTTAAACCACAAGTCGCTGTATTCGGGATCAACCCTCATGCATCTGAAGGACAGTTGTTCGCCTGGAGGACTCCAGATCACCGCTCCTGCCGTCGAGACACTGCGCAAGTGCGGCCTGGCGGTAGATGGTCCCATGGGAGCCGACATGGTTCTGGCACAGCGCAAGCACGACCTGTATGTGGCCATGCTGCATGACCAAGGGCACATCCCCATCAAGCTGCTGGCTCCTAACGGAGCCAGCGCCCTCTCCATCGGCGGCAGGGTGGTGCTTTCCAGCGTGGGCCATGGCAGCGCCATGGACATTGCCGGCCGTGGCGTGGCCCTTCCACGGCCCTCCTGCGCACGATCGCCCTGCTCGGCGCCCAACCGGGCTGAAAGGAGGTTATCGCCATGAACCACCAGATCCATATCCACGACTCTGATATCGCGTTCCCCTGCGCGCCCGGGCAATCCGTGCTGGATGCCGCCCTGCAGGCCGGCATCGAACTACCTTATTCCTGCCGCAAAGGTAGCTGTGGCAACTGTGCGAGCGCCTTGCTCGACGGAAATATTACTTCCTTCAATGGCATGGCCGTGCGCAGCGAACTCTGCACCTCGGAGCAGGTACTGCTGTGCGGCTGCACCGCCGCCAGCGATATACGAATCCAGCCGAGCTCCTTTCGCCGCCTTGACCCGGAAGCCCGAAAACGTTTTACGGCCAAGGTGTACAGCAATACACTGGCGGCACCCGATGTCTCGCTGCTGCGCCTGCGCCTGCCTGTGGGCAAGCGCGCCAAATTTGAAGCCGGCCAATACCTGCTGATTCACCTCGACGACGGGGAAAGCCGCAGCTACTCTATGGCCAATCCACCCCATGAAGCGATGGCATCACATTGCATGTCAGGCATGTACCGGGAGGTCGCTTCAGCACTATCGTCCAGCAGTTGAAGTCTGGTGACACATTGGAGATCGAACTGCCATTCGGAGAAGATCGCACTGAAGCCTGACGACACCAGGCCCCTGATTTGCGTTGCAGGTGGCACGGGATTTGCGCCCATTAAATCCGTTCTTGATGACTTAGCCAAACGCAAGGTTCAGCGCGACATCACGCTGATATGGGGGGCTCGCAACCCCTCTGGCCTGTATCTGCCTAGTGCCATCGACAAGTGGCGCAAAACTTGGCCGCAGTTTCGCTACATTGCAGCCATCACCGACCTAGGCAATGTGCCTGCGGATGCTCACGCCGGTCGGGTAGATGACGCACTACGCACACACTTTTGGCAACCTGCACGATCATGTGGTGCACTGCTGTGGCTCACCCTCCCTGGTTCAATCAGTGCGCACAGCAGCTTCCGATATGGGCCTGTTAGCACAGAACTTCCACGCGGATGTTTTTGCGACGAGCCCGACTGGTAGCCACTAGCGCTTCCCTGCAGGTAATTAAATAAAATCCGGCTGCTAACAAAGCCCGAAAGGAAGCTGAGTTGCGTCCACCGCTGAGCAATAACTAGCATAACCCCTTGGGGCCTCTAAACGGGTCTTGAGGGGTTTTTTGCTGAAAGGAGGAACTATATCCGGATTGGCGAATGGGACGCGCCCTGTAGCGGCGCATTGAGCCGGCGGGTGTGGTGGTTACGCGCAGCGTGACCGCTACGCTCCCCAGCGCCCTAGCGCCCGCTCCTTCGCTTTCTTCCCTTCCTTTCTCGCCACGTTCGCCGGCTTTCCCCGTCAAGCTCTAAATCGGGGGCTCCCTAGGGTTCCGATTTAGTGCTTTGCACCTCGACCCCCCAAAAAACTTGATTAGGGTGATGGTTCACGTAGTGGGCCATCGCCCTGATAGACGGTTTTTCGCCCTTTGACGTTGGAGTCCACGTTCTTTAATAGTGGACTCTTGTTCCAAACTGGAACAACACTCAACCCTATCTCGGTCTAACTCTTTTGATTTATAAGGGATTTTGCCGATTTCGGCCTATTGGTTAAAAAATGAGCTGATTTAACAAAAATTTAACGCGAATTTTAACAAAATATTAACGCTTACAATTTAGGTGGCACTTTTCGGGGAAATGTGCGCGGAACCCCTATTTGTTTATTTTTCTAAATACATTCAAATATGTATCCGCTCATGAATTAATTTCTAGAAAAACTCATCGAGCATCAAATGAAACTGCAATTTATTCATATCAGGATTATCAATACCATATTTTTGAAAAAGCCGTTTCTGTAATGAAGGAGAAAACTACACGAGGCAGTTCCATAGGATGGCAAGATAGCCGTATCGGTCTGCGATTCCGACTCGTCCAACATCAATACAACCTATTAATTTCCCCTCGTCAAAAATAAGGTTATCAAGTGAGAAATCACCATGAGTGACGACTGAATCCGGTGAGAATGGCAAAAGTTTATGCATTTCTTTCCAGACTTGTTCAACAGGCCAGCCATTACGCTCGTCATCAGAATCATAGTCAACCAAACCGTTATTCATTCGTGATTGCGCCTGAGCGAGACGAAATACGCGATCGCTGTTAAAAGGACGATTACCGAAATCAATGCAACCGGCGCAGGAACACTGCAAGCGCATCAACAATATTTTCACCTGAATCAGGATATTCTTCTAATACCTGGAATGCTGTTTTCCCGGGGATCGCAGTGGTGAGTAACCATGCATCATCAGGAGTACGGATAAAATGCTTGATGGTAGGAAGAGGCATAAATTCCGTCAGCCAGTTTAGTCTGACCATCTCATCTGTAACATCATTGGCAACGCTACCTTTGCCATGTTTCAGAAACAACTCTGGCGCATCGGGCTTCCCATACAATCGATAGATTGTCGCACCTGATTGCCCGACATTATCGCGAGCCCATTTATACCCATATAAATCAGCATCCATGTTGGAATTTAATCGCGGCCTAGAGCAAGACGTTTCCCGTTGAATATGGCTCATAACACCCCTTTTGTATTGTTATGTAAGCAGACAGTTTTATTGTTCATGACCAAAATCCCTTAACGTGAGTTTTCGTTCCACTGAGCGTCAGACCCCGTAGAAAAGATCAAAGGATCTTCTTGAGATCCTTTTTTTCTGCGCGTAATCTGCTGCTTGCAAACGAAAAAAACCACCGCTACCAGCGGTGGTTTGTTTGCCGGGATCAAGAGCTACCAACTCTTTTTCCGAAGGTAACTGGCTTCAGCAGAGCGCAGATACCAAATACTGTCCTTCCTACGTGTAGCCGTAGTTAGGCCACCACTTCAAGAACTCTGTAGCACCGCTTACATACCTCGCTCTGCTAATCCTGTTACCATAGCTGTTCCAGTGGCGATGGTCGTTATTCTTTACCGGGTTGGACTCAA
+
../567BIEDGJJGJJIJJHJDFEDJAFIJJJJJJJFHD999;<</0-*((%&**)((()78@ABAFB@?<<9<BEFHBADB>??@ADEGHJIJJGEJDD<3333JAFJJH>ECEHEBD?9964/1-,)%%///,'('3223GHGHHJJJJJDHJJFH:989=2101:J:9663224@CCG@?>@FC;;<=JGJ?;8....>;;82.+)')++++,@CCHDHE?CJJF>>>@JJHIJJFJGJJIGFGFJFBBCJGJA@ACJJHJ22203336@B>>7666:;>??B@@JCECGCEJJFFFJEEIJFDECJIHI**)('.+/,58<=DI???@DCFJHJGJJIJFCDCFD?JJ0JJE@JFFJJJHJJJJJJJ@;<GFDGFJGGJJJJGJEJJGHEF@CFBB422244444:99?HJJCIGJ@ABBJJHIFGCD>>>AHJHGJJGDJJFD??/)))*&&')-.05558:;>C@<<3657FJJEFA@?@@@?A2/+,,*,5533*))*=?53.-**))79@D@JAAA=??FJBADBJ@@@BED---0GFEGJIJJJGJJJDIJJJIJHFEEJJJIGJJGDED?>?CJJJJIJJIHIJGGGJGGJJ?>>9:::9889??B99999765ABAABDJHJGJDHJJIJHJJGFHGJFGIJFFFCC@>>=44.(++&('')68ACCFJJHAABCIG>9////999<=@BA@HIDGIFEGGJE0+'''FFJJJ==>EBFA?@;***&&&*0.)&&))*064655===1+++,1)((*11///9==>7667;;;<6543,+**)&'(&&&&$&,-,...---..@@<IJJFJJEGFIGFJIHEFEJJIJHJFJJJJJJJGJGFJJJJIIHFEEFJCCCA0//055'4679<DC9998C<00/<>BEIGJJEGDDDDDACCBDBHHI>99:AC931.-,,.2+1248;FD?)))'''&&&&(9<;9@>9668JJJEFEEB@AAFJJJJJFFGJJJJEGJJGJJJGJJJGGGJJEJGJEJJ@DDC----8:3333FB=8779;@GGGJJJJJJEIEDJJJGEABC>778@@JGFJJEDHJHIHJIFDJEACBBJHHHFJJJJFADGFDEDF;:;<JJ??>?JJJ>A==?>>?GJGHGHDG5556?=>DEG<;;<?<5364555DHGJFHJHHJDIJDFIJJ8778@B?4172DBCCEFFBC=:2283A??FDFFJ;;GJGJEFDDFIFJIGJJIIJJJJFJJHJJHJJJJEHAJFJGFJJJEDEEJFHFFJIA:::9/1146DIJJJJHJJJJJJIGJDEEFHJJJJJGJJBECA2.+&&%%(++.-/22010.(((00448DJJEJFJFJJJJJB@@?JIA=))))89:;ACFGHFDIIIJJJAAAB@BBDDAD>GCG22204486?999<F;;<87:GJHJEGJGJHJEFHJGIJJJJJJJ....JHIJJA@@A?>AGJJEJJJIJJGGJIJJIIIEJHJJFJIJJJJJFEJGEFGEC@@ABCGFJJJCJ9GJHDFJHJJGJJJFGDJDCDBJIHJIIGJJJHIGFBCGJJ;JFJJJJJJHJHJJGCCCF:G?>9::/-+*(((/-+***++++-.@BFIHDDC221((((/'0%&&'9@...-00/6445111;>B<<<;DDDDHHJJFJJEACCJJ@?0,,.+*&&%&()(10+++,6=BDFDDJJIDJJGIGJHIIJJGJJJHJIJJJJ==<7))))610(4-.6:97;5=>5444EIICEEJD;99;GC<<<;9888;:<BBBDEJCBACJFEHGJJJGJJIFIGGJJIJJJJD@??@I<<<<EFI<:::FIJEEHFHC@@JJD==<++)+++682.-*?AACJFD<<=?CDDEEHBCJJHDEGJJJIJJEFJJJJGBA=GJJJJJGJIGJJJGFDDJ6//09.--*&'&')*.7785555?@CJFC?HJJHJJJJJJHJ---,&&%').3122BEHDHJJJJIHHJJJIFGJFJJJJGGJHJJJFIJGJEGGIJJJJHIDGGJJJIHIJJJIJJJGJIJJIJHIJJJJJDJHGHJFJAFGGHGEA;::;?GGEDFFJFIHJJJJJJJJJJJFFJJJJB4333AA@>??DJCFEFCDC?@@@J>>>>B=8877?JJJDCFEJJJJJJ3334?666;;;;GH<>C=CCIFEGJGGJHJJEBCA;<JJJJJJJJJJJJCEJJHJHJJG9531FFCDDGJJHIFJIHEEC@ADJ310//7=<=B>?D989FJJFJJA@A7777J;998>>@BDGJJJJJB:::;HAA@820/2/.+(*).347261116555455:889467212440/3+'''((',@7EJGJJJJJJFGDH@<;9<8:=G>=ACDEJGICB>?>8:865000,+,+667=@1112-+,+++,+00,--&''&)**+,10,,,,0-.89:@IEHFJIJJJJJHG>>@EGJJJGJIJGFJB@@C/..EJGJJIJJJI<<<;3382,6(((8DFBDDIJJIHIC<??@DJCFHDJIJJIHJGJGJHJJJJHJJJIJF999B9BB=888--,-*...07:FGEFIJFJHDFCCBCHFJHEHDJ;;6633:7536869>AEABABIJJJHFDFC++++AAADIB@CAJIFGJAJJA<>>BFFIEFFGIHGJIIJJ<<<<7226<;9:;;?=;)))+/-);JHJJEGIEGHHAF=>J?JHJCG4/FJHJJJJJJJJJJGJDEAAFJIEA666582,((('*'&(..:HFG:;;8;::C;1,*((21:3'AGEEJFHHGIHJGEIFJGIDBBBIGIJJDGFEFJJ>)))/:)EJHEFJJGEJIJJJJJJJJJJDBIDJEHIJJJGIJGHJJJJJJJGJ@66BEA@B>@@@FH441133FJDCFCJE>:;=9<;91../0333=77JJJACBCC88?>=A>?,+*'&&&?JJJIJIGJJJGJJJJHJJJGGIHHGJE>>>:6563666BCDJCEDEJJJJJJJJGJHJEJGJHEDDBGJ?>=<433)'')00.;<?9EDEHJJJH;;;;FABECJGJFJJJIJJGJJJJJGHJJIJIJJIGHJIGA10111/*('''&*'34576367>>JCEDEJJJJDJJJIIGJFJ:888=EJIJJCBFBCECCC@@CCDEGJGEJDGIIGFHBD?@IJFFEDJBDAD))))1.,,-/-,)((*3/-+(*--5D=6=00:>>??;HJAA@CFJJGJJJHEFCBC:;CCEJHJHJJJJJJJJJC6456BC;999:<=CECFFHIDBAFCHJHHEEJJFGFJJJJHJG@=>>HEJIJI??@JGEFCHEBB>@@AJJFJJEDJ:87798+++@@HDJG75566546-,+*,1478:;:;;<@AHJFJJJHJJJJHJJJJHJJJEJJEJJJIJFJFJJJIEJJJGHC=ABGJIF2111GDIFJJGFEJ=;::J@@6568<;7444368<B><896-***079889HCH>;;<CHDEIJJGJJJJGJJGJBBJABCBF>>>>B@B==><??=C0..021444547--:EAACFJJHJHJFJJJEJIEJJ?;<<<IEHHJGFCDEF9((((;=>?@AB2112:;988J=FFAA@@BABGGJFJJHIHJIGAAACA@:999:9;:3444@>5555GJJJHJJHGJJDC<=??:999;AFC>>=JD??DCEFJJIFGIGJJHFDBGCECCDB?@?4223>JJC@;:::<<<IFEFJJIFGFC?>=0('(''),-,'''00?ACGB@@?@2101BEDEHJHJJFA=DJJJJJJJJJJJJJGJIJIJJIJJJJC53836+++/($%'&''%,,,AD:777JHJJGJIDBDEIJFIJIHFJD;;9:J+6113****-,()'(-''(.1+<?B;:5(CGJHGJJJJFDDD<;:95.''**454))))/))*,=22229:4)))*EFJEFFJJED@>>><<<,+*-+,('*+'+***A@8>8/.0+'(''*38886DFC???EHHJGJEJBAA@FJIIJ?A;710/...>EJBDCHJHJGJJGDCDHJGGJJHEHJFIJGJJHIGEJJIJJHJJJJJJJJJJJJGJFJGJHJJJHGIJJHJJJJJJJJJDDECCJJJJJGJJGJJJFIBDJJA??AB@@?D8899<=JJEGJJJDDDCEEDJHJHBC8)))-))''(&&&%'%$$%&'%%%&79?ACEJJFHECE-JHIJ?>>>JJCBCCJIHEHHHIJJJIGJIHJFICAACE7666985001')?JJJHJGJJHF@?>>JHJIDHC3367EE@>AB<<3'''+,)*AHJJGDHJJGJDFJJJFJJJJJJJIIJJJHHJJJJGHJJJIGJIJJC=<;?0'&'&$$%$$$%.08=?EB>:/000EJJE@A><@FGBCFCEJHJJJJJHIFGJ4444IJJHHJJJ88A?EEDECFCGHDJJGJJJJJBEDDJJ@B@@JEDFHJJJJGJJGGJJJGIJJEJFHIIJIJIFC@DDJFF@;9:JHFBBDJG?;<@<;<=HGEAC?>>:;;<664477>>@FE?9/+,67<A>=>>DGJIJGEEDJIJJIJGJJGIJJJJIEJJJJJJJIIFJHJJ>88889JGAB?AJGFEDDEEGJJFEHBE@@7->>>@DEHJGJJJDBBA,++,,+)&&&(+('*))(&&&888983..DDHCDC5333-,+&&((%'%%()01110)))*,/)'''''''2>JGHJGJGFGJJJFJJIJJG>=<<@JJJJJJJJGEEJHJJJ:::JDJIHJ@>>BHEJ?JJIJHHFJ>:)''(46412233;;?<5876@<::;=BCDDFJHJIGIF31201.((&&(*;>BE;;<<JJJJJJJJFFEJJJHIJJEJIJJGFFJDF;<<;D=:IFHJ@CBBFFGJHIJEJ>>>?@;0941>92??C@?EB+++,--.-+,+-2336:<<GFHIGG;863367.5-/,,++-.7:?36::DJGJGIIHBAAJ@??JJJEJFEJD@A:<==JEIGJHJGFHAA@7668B@>?7744DEEFHD>=?:<A<=<=ABFI66667BBJEDA@@9888>?100()),6::::;:;JHDDHJJHGJJJG8'&&)'''-///08CJJEGIFEI@??@BJ<---/;5556@ACD>:79==9:11<@DCJFHEEJJE.----<9HGJJJJGJJ856>=>ABCDEJJJIJJJJJJJEHFJEHF87+,+++*)(();===<33.,,/=?>>;<896(98BGCA7766BJEHGHEIFJIECCFDJJJJIIGJJJJFBA?=><--''0;>EHIJJJJJJJJHJJGJJDHJJJJIFEFCDCEJ6666JCA@:63010),(99=FJJFJFIJDFC?31++-+++6661./6;=BEEIEJIGEJJFEJJFEHGFDJD;...;=65501;;CECJ;<=A@JJJJJE44435+***+7+**-&&&-***3=GHHEEEFEJIJJFIHEIFGGGA<666.'''(++,,,''&'-,****('(())%%&&-.,,766:;CDE=<1111979::9=<?<999<>JG>94580/228*((*.);<<EIEJ?>@AJJEJJ710-1--,-/+++.-+&'((),.+)((+13868=6CGFJJJEJJHGHHIAB=:.0/.../<986330+-,,2?BJJ8888HDCCBEFJ544499===EFJJJFEJIIJJJJJJJJJIIJGJJJJJFGJFJJGC?@?D??=FIJJJJGJJJIHGJJJJHJHA>;;B?BCEIEJIJIJIJJJJJJJJJJIGJJHHIJJJEGIJJGJJGB///0ECD@<?><<52...997555BHIJJFBAABDA>>BDCHEJJJJJJJJJJJJJJGJJJJEJJJJ@@?BFJEEFJJGJGHJHFIABAF@?@@JJEEDGDJJJFJJJJJJJJEJFFCJJFJJFIBJJGB@ABEDFE=?CDJJIFJIFGEGHGEGBFHFJJJJJHJJJFJBB>=7788CA@DJIHEFJJJJJAD;;ABDB;=<542//2115BGFJIHFICJHJJGHGJFHJGJEDFFGJGJJJJJJEHEFJHCBEDJJIEJGFHJFEEEEDGCDJEIE<:9:D>>>?ACBEFDDHHJJGIGEIBA?=;97222++++))()/0?=<<2222999;<BGDGJJJHDECGJFBFIFEIJDEJFHJJJJHJJJHJHJJJJJJGFFDDEFH=:::C33337;9;:;BCJJIHJGJIJJJJJBABAJJJDHEGFFD?77EIDEEGEJJJJJJJJEJJJIFFJDBIGJHJJJDA+)*3C2222<<=JIJDGJEGGJHE??@FJIJIJ;;;=FFGJJ=GJJA@JJJIIJJFJJ@A@==<4**)))(,/JIHDC0,+,1///340?A;===GIJFJGHIGC98988975A@EDD@A@>@B:::;GJ5445<::7799<<HCBCIFDFJFIFJJJJJJJJHGGIIG>>>?JJJJCCCC??@AE?@BEDJJGJIJJIDIEG101;<BGJJJJJJHIJJJFIHJFEBCEDEJIJEGJIA@@AFIJIIJGCGJDJ9778////6685446<G:9::HJIJHJJGHJEIHHFDEFHJFGGHIDDGHFJEECCBBCFA633&&&66777987323AADBDCDDFFHJJIIJCA<=<,**).*+<C;97876624&%$%&(''&(.'+++(('&&%%%(127.:;543/.-,-'&&'-******,;>>?@EADD=>>>DAAAIJJJJJJGJJJJFJEGED;J::DBBB??>@AGFF4?A=<:32-,*+()9GH????JC?:688GJFJIIIJJHHIJJDBEB.--40&&(9889A<0000=<774556<::<C??>CCFEDCG@?@BE:::BJGDBDGJEJHJJJFHHJCBCBJIJFEEJJJJFHFGJA11190=>=>@BFDFFJHDDFAFFJJEEGI5556<33=JJGIFFJJJJEJJIJJHJJJHIJJJJGJJJJJJJJHJHJJIHJJGJJJJJJJJBBABJJJJJJJHJHJJIJJJJJJFJJJHHJJEJJJAAHGCDJIJHIJGJBB@@EJJIFHJGJGHJGHJJJJJJFJJJJA@0...6-*))''(*&&&**-+).0DG<<;;;<<:;=::662,./0DJG==<=EG;999DDIEFGJJJGJEFHJJJGJEBAAHB?<?>;;<9834546>>?=IE<<<EJJJIJFGJJHJJJHB?>=?>@FIEBCBEJJJJJJJIHJ999;?F;JGHJJJGDBFDHHHFFHJJJJJJJIGIGFFFEEFD:8779FCBCBIJJIJGIJGJIGHJJJJHEA>@DG+**+;<BCEJGFFJJDFJJEFEJHEE988444644233++,,946==CJGGFEJJJJFJJHJGIJEEJJJJEFGEHJFJJJJFFHJA@@AEFA?<653212339779EEEDDD=?,,,-()((,0<777J3=33DGIIFCA:9;;>=<7378D@??>GHDACDCEGEECJB;@83??EF@?>>CDDEDJ....AFFG10000JFFEIHGJJJJJJJJJJJFJFGGHFE;A<DBCIJG;<98000=100-00044:9>?CJJFFCBJFJJDJJIGHDDGCDDJJCDA???H@FIEIDEED:>9:;;HJ::999E@?DIJ;:::DIGCHFHJJGIFGFBAAB??>EDEJJJJHDBBBCIA??@AJHFEGGEJ7779JJEEJAABBJJJJG::::D==?HJJJJJJGJJJJJHJGGJJGHJJGJ@A@AHJIGJJJEEJDD521..:76667898;<548/,9?CJEJFGEJGJJJJJJHJGJDDCDHEABJJJJHIGGJJJJHGGJEDGGJIJCJH?>>?JJJJIJEHF@FH@@BBCEFIJFJJJJGJJJJIJFFHJJGJJFJECJJJGJJJJDEFJFHHJJHJIJJJGJJJJGHJJJGJJJJJJJGJF?320038:::IJJJJJHJGIGJJBCA>J+)22251001EHJGC;540*('(((*+,,,,AEIGJJJFJJHGH><<=JJJJJJJJJJHJJC-*((>57=88>>@C;556814?BCJJJJHJJJJGIJJEJ??=<>=B=////81000/**&(&#$'(*+*++*)))(&&'-/0AADBDH@@@BJJDEHCGFJJFFEIHGIEJJJFIJGJGHJJJIJHJIJIIJJJJA;CDA3333ABCJJEABDGGDBCE@>>=8766;:3334266666JGJIGJHFCDDEEFEDBC=DFJHED@=889:>?IIJGEDJJIJEHAB87((()<=??EJHIJGEEBAAC::::@?=<:41+(((***)+**+(+-755FGJJJHEJJFED77503339***-0;;<>::<<AB987840+*)*,--,.63339@<;:;:?@?FFEFFDJJDDFJJCAFABDEIDBBDIJJGHIGJJFJEFDDFDJHHJJGJJJIIEIJHJ=@EB4224JD;:99@1111DEFJGJHJJFJGHJJJDJJHHAABBJHJJJJIGJJEEJJJGDIFFGIDBBIH>:3:<BAD@AB;;<=JE+**+<:<;@?@?HGEJJIGFFJGEJHGJJHGJGIJ44459;?@@EBEEDJIJFGEFIJJJJJJCCCFJJIHCBB?5556,+'&'''1108;667@DGDFCEDGJFHJJGGJIJJ>99JJGJDEIECEJFJJEJGFIGJFJJJGFHEG9801ADJIJFGD?B@B>=9;=?DFFDGEGJDJFEIJJHJBBFJIJJIJGGEHIIGJ333.///+*+,=??JJJJGGGIJIGGACFJDFEDID@AG???6/&%%%%%&'04466@>///.0.*)(()+.2&<AFFJHICGH>@E3<36/..--45;DCDIFJJDBDDHGGJGHJEFFJFIJJHE@@HG><<<F@878:52%%)++>=A;??>=<>A>1111((%%&'+.0//019E;::FFJIDDEJJHHJJJJJEFDJHIFBB99.--+,-2GCCB<<<<EGHF2---BCJEGJFFGJHGGJFCJEDEIJIJGH>9.CCBFEJEJGIJGHFJJJJJIJJ@;;/0--36B99AGHIJE====FGJFGFFJCH;32/'''&%%&&,1118GGJHFFDFHJIJHEHIJJEEBDHJJGGGJGJFCDDBAADJJIJJJHHIIFGHJJJIEDGJHGJJEDBCG6555DJD*((',-9;31105;5444&%&&&*9('((1762/,,/32346JJJJFDH9847J33;<@FJEIJJEJJJJJFJJJJHJHFHJIJIGEGCFEHGJIJGJEJGEJGEH:;;:.*8*3+(1*,>CDJFEIFFJECDEGJJIJHJJHJJFECDCFFEJGHGFBCBCJ=::@CFJJEHAADJJJIIIEGDJJJHJIJJJGJFFHGBBAFCB?,--/3/.//320,'''/$%&*'''''%&-;42239999:7687(((((()?B@BCCHEE:;:;DJA@@AC???CBJJJGJJGGJJABADFFGB?ABFBJJJFJJGFF;;;HFHG@@ADGCDJHJGJJJFFEJFIJHHIJHEHJHHGDEECHCDGEJJJJJIJJJJJJJHJIJJFHJHJJIA@@41,12.945;>?JIJJFEHFHJIJJJIHJI??>>BDD=673333.--.-(''#$&')68@ACGJIFGIJGIJJJJHFJJJJJJJJGFC===EHDHDDIIEJJGJJJ6666JJJHJGBFJBJGGJ55443-**)(+)')*),***?B@ABED=<8030(&&(-&&''77:;GJHGB@ABEJJJD88872/-**;;;>>==GDDHJJBFJCIFEJGCJIEEJ?B8EDB<4.<:>;66--,,11>=1///18DFJJIDJJJHGJHGHJJJJFGJHJFJJJFFJJIJJJ7660113HIEEFJJJC@@764599<<=>A><?>8777DDFJFGJJJJJHJJJIGJEJJJBCCCJIJJJJJJEJFJGJJJJJFJHFIJJJJIJJIFJHJJJGHEECHJEFCCBI5284/5+*%%'+****&&&'-,++*,,55BEEJ>EJ<9;99===?@AGBCDB?FE<<<AF;9999HJGHJJJJJHJJJJIFJGJJ::89;AC8987443467=95312EEHGDJJJJ@=FDJJJGJJGI)))BBAHEIJ8777:981(%&&',*--++59;:>?DJIFFJJGJJHJJJGJJJJJJJJIJIJJJHHJJEGGHJJFIIJJJ>112JJFJJECDIIDHDDCA@?CDJ@@>AC?G50098:>@>EEB<566'&&,,,:99<9?AD,++*)J4:;AGCGGHFJJGHEJDCE@&&&-:?BFCJIJJIJIJGJJJJJGHIGJJH:::833-(('%)-+++7;>B?@ECDBD9:<3*7662<>IHDJJJGJHJJB>???=;99;DBBGDDABC@@??FFD>821-31/.-/,,-EDBDEGFDJFDEEJIGHGJDCEBHGEIFIFEFEB?.--++)()&(.0BEJJIJHCFDFJJDC<;>>HJEHE??6,(('((-)%$$$/01;;5**&&(('''&*+%%&)%&'&&*,.('&&'%##
@Li_n2g_3_plaTL097-1_158
TCCTGATATAGCTATGTGTATTTGGCAACGCCTGATATGTCATCGCGGCAAAACGCGTCCATTGAATATAGCCAATATTTAAACCACCCGATCCAGCCCCAACATGCCGCGAGCCTGAATGAAACAGAGCAGCAACGTTCCCCATAAGGCGAGCGCCTGTAAGTGTGATATTTGCTATCTGTAAAAGACTAAAATCGGCAAAACTGATGATCTTTTCACGTAGACAAATAGTTATCTACACAACGTCAATAAGGGCATATTCCTCAAAGATAATGTCCATTTCTGCCGACACACTCATATTCAGATTGCCCCACTCCCTGGGGCTTAAATCTCTTACTATTCACCGTTGCAGGCGTTTCAAATGCGCATCAACCTGCCACACTCCCCCACACCAGTTGCCCTTTATGGAACGTTGCGGTTCTCGGCGAGATACGCGCCACCGCCTCGGCGGAACGGGAGCGTCCACCAGCACAAAGCTGGCGTCATCCTGCGCTTTTGGCCATACACGCTCGCCTTTTTCATTCAGCGGCAATACATCGCCAGTGGCTAAAAACAGCGAGCCAGGGAGAGGTTCTGTTCGTTAGGACGAATATAGAGCTGCGCGTACAGATTGGCTTTTTCCAGCATGTCGCCCAGACCATAAGGCGACCAGTGGTCGATAACGCTGTCAGTGCCAGTCATCACTTTTACGCCTTTGTCGTGCAACTGTCAGCGGCATATGCAGCGTGCCAATCGGCACCGTCGAGGCGATAGAAATTTGTTGCACCACCATCCGGTTCGCCAGTTCATCTACCTGTTGCTCGTTGAGCGTTGCCAGCGCAAAGGCGTGACTGATGGTCAGCTTGCCCTTCAGCTGTGGCGTTTTCTCTACCGTTTCAACCATATAATTGATGGCTGCCACGCCTGCCGGAGTGGTTTCGTGCAGGTGAATATCGACGCCTTTGTCGTAGTCCAGCGCAATCTGGAACATGGTGTCGAGGGATTTTTCCATCGCGCCATCAACACTGGTCGGGTCCAGGCCGCCGACGTAATGCGCCCCCGCCTGCATCGCTTCACGCATTAAAGGTTCAGATTTCGACAGCAGCAAACCGTGCTGCGGGAAGGCGACGATTTCACGCTCAAAGCGCGCCTGACGTCGCGCCAGCACCGCCTGCAG
+
*))*(')+'&&03FJIEJJICJIDJJJJJEJHHJJEJJJJJJGGJFJJJGIJJGBD???CCJJHJIJJJGJJJJJJJEJJJIJJHGJE=8922;6;;:DCAACFJJJIHIIHDFFHBJHH<DDJJJIFDC+++)**399899:;HFIBJHJJJJHJJGJJIHIJJJJJGJJFDEDFEEHHEGFJJIJJDBDGGJJHJFFCAADEJGJJIGFEH::9:DCGFJJJIDDDDCBECJJIJJGGJJJJJJJFJJH?@@?JJJJJFJIHIHGIJHGJJJJJJGEJFGJJHGA<BCEJJJ::<JGJHHECDGG@DEII7776=?DCBBJJIID=<>7696B7=<<<B@DJ;:9:FJJGJHJHJ24999;>><<?@E=<<><996+,J588:C?HDEGCJIGDHECIFJFA=BEBDJIJFJFGFHGJGFJBBCDJEHGDE?@JIJB@BAHEEHDEGIJIFA)(),-((,&&..8:;>GGDBCCJHGIJHDJFIGHJFJA@BCEEFFJEJJHIHDHJJJFJFC>JJJJJHJHJJGJJ?:9::<:;=<>?ADEEJJJJJJJEC&&&&(***),/7FGJJJJJJJIHG:88988:>>==BBCFB??@EIIJIJDIJJJJGDFFIGJJJJJJJJGJJJJJFIEEEGIJJJJJJJJHFJJJJJJJJIJJFFDJHJGJJJEG>999FJHEDFJHJJIHI::::FEJGJJJJGJHGJ>>>?F;-&'(?JGJGJJJHHJJFJHFJ4336HJIGJIJFJJJJIJJFH@:::>;3223BACGHIFIJJJJHJJJGJHEGJIFJJJJJJJJHJJJJJJJEIJGGJEHJFHJIIHJJJHGJJJJJHJIJJHJGJJJJJEJJHJJJGGFH7777?JIGBA8;:<<4>31@AJIJJJJJJHJJHJJGJJJJJJJJJJJJJHJFFFICDF?CCJJDGIFEIHIGJJJJJJJJJJHHJEHHIJFGIJEJFJHIJGC>@AHJCEDEFJHFEH?A3334>..-,,,+84;>D?;37GHEJJJJFJFHFIGGJJGJ3113EBACIEJ?@?>CCCDEEGGJGBB74@3333FFGG9999EADJJGHJGGJJJHJGH?777FHEJGJJJJJGGHIJJJJHJJJJGJEJEGJJJJJEA@@AJF?A.---621,&&),)),DHJHGGCDFDG??><>50//11/(%
@Li_n2g_3_plaTL097-1_159
GTTGATTATTGGCGCTGGCCTGGCGCTGCTGTGGTTTAGCCGTTTTCAAAAAACCGGGAAGATTTTTATTAGCATTGGGTGGCTGGCGCTCTTGTTATTGAGTTTGCAACCGGTAGCCGACCGCCTGCTGCGTCCCATCGAAAGCACCTATCCGACATGGAATAATTCGCAAAAAGTGGACTATATCGTGGTGCTCGGAGGTGAGGTTATCACGCAAACCGCAGTGGGCACCGAGCTCTAATTTAATCAATAACAGTCTGCCACGCCTGAATGAAGGTATTCGCTTATGGCGCGAAAATCCGGGATCAAAACTGATCTTCACGGGAGGCGTAGCAAAAACCAATACGGTGAGTACAGCGGAAGTCGTGCCAGAGTTGCGCAATCGCTGGGCGTGCCGCGCGAGCAAATTATCACCCTGGATTTGCCAAAAGATACCGAAGAAGAAGCTGCAGCAGTGAAACGGCGATTGGTGACGCCCCTTTCCTGCTGGTGACCTCCGAT
+
''<<<;;38A=CJGJJJJJJFHBA30/0099?;;<=JJJIJJGFGC?==>H@@BHEFIFJJJJIIJJIJEFGGIJIJJIJJHJHHJGIIFJJJJGJJHIEJJJJJGJ?>>9441....0001****66==?=>;:=7IIJFFGJG=<<=EDABEGHJJDHCDCCIFG@?>@AGJJJJH@A@ABIJJJFJCBCAAC=<<<B==>>A@BB60*'%%%$$%(1&;@JJJJJJGIGJEEJ==@@BFJJFFEFHGGJJGHJJHJJJJHJJJJHHJGJGJHJJJIJJJJEJJGJJJJJJC@@FHJC@467769>>@D=<<<A@?B<ABAADJGJJIE888CIHJJGG@AA?C?@@B?<===--,(**21/,,+*3A@===CHHJJIJGIJJJGJJJJGJHHJJHJJJJJJJJFJJDD>?FEIJFIJJIHJJEB>???A??AG?JJJJJFDJDEEBB9:5333+)'**&&+>>??<=><==7777=<>:5D=DEDA??BEC87+(&%$
@Li_n2g_3_plaTL097-1_160
AAGGAGGAACTATATCCGGATTGGCGAATGGGACGCGCCCTGTAGCGGCGCATTAAGCGCGGCGGGTGTGGTGGTTACGCGCAGCGTGACCACTGCCCAGCGCCCTAGCGCCCGCTCCTTTCGCTTTCTTCCCTTCCTTTCTCGCCACGTTCGCCGGCTTTCCCCGTCGAGCTTGAAATCGGAGCTCCCTAGGGTTCCGATTTAGTGCTTTGGCACCTGAGCCCCAAAAAACTTGATTAGGGTGATGGTTCACGTAGTGGGCCATCGCCCTGATGACATTCCGCCTTGACGTTGGAGTCCACGTTCTTTAATAGTGGACTCTTGTTACGAACTGGAACAACACTCAACCCTATCTCGGTCTATTCTTTTGATTTATAAGGGATTTTGCCGATTTCGGCCTATTGGTTAAAAAATGAGCTGATTTAACAAAAATTTAACGCGAATTTTAACAAAATATTAACGCTTACAATTTAGGTGGCACTTTTCGGGGAAATCTGCGCGGAACCCCTATTTGTTTATTTTTCTAAATACATTCAAATATGTATCCGCTCATGAATTAATTCTTAGAAAAACTCATCGAGCATCAAATGAAACTGCAATTTATTCATATCAGGATTATCAATACCATATTTTTGAAAAAGCCGTTTCTGTAATGAAGGAGAAAACTCACCGAGGCAGTTCCATAGGATGGCAAGATCCTGGTATCGGTCTGCGATTCCGACTCGTCCAACATCAATACAACCTATTAATTTCCCCTCGTCAAAAATAAGGTTATCAAGTAAATCACCATGAGTGACGACTGAATCCGGTGAGAATGGCAAAAGTTTATGCATTTCTTTCCAGACTTGTTCAACAGGCCAGCCATTACGCTCGTCATCAAAATCACTCGCATCAACCAAACCGTTATTCATTCGTGATTGCGCCTGAGCGAGACGAAATACGCGATCGCTGTTAAAAGGACAATTACAAACAGGAATAAGAATGCAACCAGCAGGAACACTGCCAGCGCATCAACAATATTTTCACCTGAATCAGGATATTCTTCTAATACCTGGAATGCTGTTTCCCGGGGATCGCAGTGGTGAGTAACCATGCATCATCAGGAGTACGGATAAAATGCTTGATGGTCGGAAGAGGCATAAATTCCGTCAGCCAGTTTAGTCTGACCATCTCATCTGTAACATCATTGGCAACGCTACCTTTGCCATGTTTCAGAAACAACTCTGGCGCATCGGGCTTCCATACAATCGATAGATTGTCGCACCTGATTGCCCGACATTATCGCGAGCCCATTTATACCCATATAAATCAGCATCCATGTTGGAATTTAATCGCGGCCTAGAGCAAGCGTTTCCCGTTGAATATGGCTCATAACACCCCTTGTATTACTGTTTATGTAAGCAGACAGTTTTATTGTTCATGACCAAAATCCCTTAACGTGAGTTTTCGTTCCACTGAGCGTCAGACCCCGTAGAAAAGATCAAAGGATCTTGTTGAATCCTTTTTTTCTGCGCGTAATCTGCTGCTTGCAAACAAAAAAACCACCGCTACCAGCGGTGGTTTGTTTGCACAATAAGAGCTACCAACTCTTTTTCCGAAGGTAACTGGCTTCAGCAGAGCGCAGATACCAAATACTGTCCTTCTAGTGTAGCCGTAGTTAGGCCACCGCTTCAAGAACTCTGTAGCACCGCCTACATACCTCGCTCTGCTAATCCTGTTACCAGTGGCTGCTGCCAGTGGCGATAAGTCGTGTCTTACCGGGTTGGACTCAAGACGATAGTTACCGGATAAGGCGCAGCGGTCGGGCTGAACGGGGGGTTCGTGCACACAGCCCAGCTTGGAGCGAACGACCTACACCGAACTGTTGATACCTACAGCGTGAGCTATGAGAAAGCGCCACGCTTCCCGAAGGGAGAAAGGCGGACAGGTATCCGGTAAGCGGCAGGGTCGGAACAGGAGAGCGCACGAGGGAGCTTCAGGGGGAAACGCTGGTATCTTTATAGTCCTGTCGGGTTTCGCCACCTCTGACTTGAGCGTCGATTTTTGTGATGCTCGTGGGGGCGGAGCCTATGGAAAAACGCCAGCAACGCGGCCTTTTTACGGTTCCTGGCCTTTTGCTGGCCTTTTGCTCACATGTTCTTCCTGCGTTATCCCCTGATTCTGTGGATAACCGTATTACCGCCTTTGAGTGAGCTGATACCGCTCGCCGCAGCCGAACGACCGAGCGCAGCGAGTCAGTGAGCGAGGAAGCGAAGAGCGCCTGATGCGGTATTTTCTCCTTACGCATCTGTGCGGTATTTCACACCGCAATGGTGCACTCTCAGTACAATCTGCTCTGATGCCGCATAGTTAAGCCAGTATACACTCCGCTATCGCTACGTGACTGGGTCATGGCTGCGCCCCGACACCCGCCAACACCCGCTGACGCGCCCTGACGGGCTTGTCTCTCCGGCATCCGCTTACAGACAAGCTGTGACCGTCTCCGGGAGCTGCATGTGTCAGAGGTTTTCACCGTCATCACCGAAACGCGCGAGGCAGCTGCGGTAAAGCTCATCAGCGTGGTCGTGAAGCGCTAGTGGCAACCCCTCTGGCCTGTATCTCCCTAGTGCCATCGACAAGTGGCGCAAAACTTGGCCGCAGTTTCGCTACATTGCAGCCATCACCGACCTAGGCAATGTGCCTGCGGATGCTCACGCCGGTCGGGTAGATGACCGCACTACGCACACACTTTGGCAACCTGCACGAAGATCATGTGGTGCACTGCTGTGGCTCACCCTCCCTGGTTCAATCAGTGCGCACAGCAGCTTCCGATATGGGCCTGTTAGCACAGAACTTCCACGCGGATGTTTTTGCGACGAGCCCGACTGCGTAGCCACTAGCGCTTCCCTGCAGGTAATTAAATAAGATCCGGCTGCTAACAAAGCCCGAAAGGAAGCTGAGTTGGCTGCTGCCACCGCTGAGCAATAACTGGCGTAACCCCTTGGGGCCTCTAAACGGGTCTTGAGGGAGATGG
+
())/557.1,/,/.,444DEED@@A@AABJJEFJ333@C>;??3339888J22211236<;8<9>5866@GEFJJEFGGDGDJJEEFDBE>&&&%()-5?CBDF@DABB>>??B??:;<D><CDHEEEE>:;A<<576:529>;=ADJDGJDCDA7@EGJHJDB?<=6000164---/,../,,,..---//019;:;67540-113+*((&&'*---)''&'&-/<BJJJJJHFGGIJJJEGJDIFGJJFGJEE2222;A@?;;0///.....*'&%$&%(%'(-7)28=A978+9>54/DCII@A3,)>?=???JJEJCD@<:5%$$$'(100247333)))(/045JHCCCB=;;:AI@<=;<=<<<>::@9999@ABD@?<=?AEFFCFJEEIEJHGJJA?A?=@@FABA4444=;;9:=8HIFJJJJJJJGDDBHDJJJJJJJJHGGIGJBB=2@C:999@BEEBJD000:JJFDCBEIH6333FEB9<,,,-+-J9BJEJGHFG>>>>ABB>BBFJC<;889:@<55557767E=::88...;;:9799:=CBE@E==94558=DGCCCBEGEDDDED667HJFJJIDJDGGHGFJEFJGCDCJ---404445-,,,011017;CEEB@@BDJJJIJHEHJJJJJJHH=CEJDJJGHJJGJE66549<FGFEJIJF9B867783347;:::1000000CDBEGCECB@@@DEFCIGG@???JGJJJJGJJFHJ;;;;G=65././/.----9678GFFFHFIJJJJIGG:0((',.//1239:BJJGEGGJ????<<<=HGFJJHF<==EIDJIIHJD=>=>DCBFHF<987:@E8JIFFIGEIEJIJBDCCJJJJGJGJJIJJJJHJHIJJGJJIIJJFGFJFJFHJJJJJJJJFJJHHJJEJDDCDBJJIJIJIG<9544/)'&02=?@GGEHJIBAACIJFGJGGJIJJJJJFIEIHGBAACA>4)/((&&&+),44472(((*-/../-...EGFGJECECA>=>GIFJJGJHHEFIHJFDEG<;HCJJIJ@BJEJJJGHFJJEJFIJHFJ;74655@>A@EC>9551122@A00000:;<FJIIJJIJJJCDJFIH@AEHHEJJHJJHJHJJFJGJEEA@>AGJFEJIJJHJJGJJGJH==JIGCA@=>9:<<CEHJJJIDFHJIJJJJGJJJGF2112:GHJHEDBAA@JF<JJIJEJG64444BJJGJGGJFJJFJEGJ?<=<>@?=?7@>?4444=<<>>>A@@A;::8('30&&46;;:7AADJJFFEEJ@ABAJJCECHJE<:::2HJHJJFHJJJDJFJJJFDCD>@?@EGJAA@2**)+)+,*(%&*+,0***A@DJC=EEJGJGIJJJJJ=<=97667/.//?55AADJ::::HIJJJGDCEEHIGE==;;IF@>>?A?8;<9:;@ACJHJIJJJJHJJJD--,,23@<::;73,FB6555>>JJHJDCD@80)((*99;.-/(((.--.020,..))'&&<:9<<ADHF@@@EHBIJCD<;;:@?7653:55CDAAGHJJJFGFJEECGFEJJJGJHFHJDFHB---/2&$$$$')*/67@::;9;==>=<<?D@>;:<??>650(''**,))))8:>=>66458778:8;JJEDHJJJJGJJIJJGIJJJIJJJJDFEJJJJJFJJ((((8>>AFJDEEEJJHJEJJJJJFJFECFEEE6><@EHGJGJIJHJJGJFGIHJJJFIGGJJJFJJJ2112:;;<;8423;<ABEEEFFJB<>=:J<<<<@BGFJJJFGHAA@ACC;89<G?>==EEDBDDDECCCCDFEDFJJ?>@JGFDDD;<;<BBGJJCJCJECBB?<<AFJGFHFGHDFJHHHF>889:JJ@><89=<;98:88;;GEEIFIFJ<::11JJHDJIHFGJGHCF<:;;=JBFFFHEIJJHJJJFJJJJHJJJIDJIJG,**(*&&'&&&&'**+**3;;7562224@CCGDB@?;''447<;30/+&$%&'(*,,++(/6778<<>ADIHIJGJJEJIJHJJJGHF?JJGFHEDJJHEHJJJJJJJEJI==6++'',666:88741422469JJJECAB100000/-/***-2.-.45;?AHHAEEJJJJDJJIHJBJJJJIJJEJ>;6678:??A522&0/019:@<?JJJGD99:JBABB;;<<FIHJJG=<<<DJHEAAD33337<JHHJHFIJE))'(44:<<=>@?C7878+++,/+,-06689<<974358...0/..1)0*((%&+/00++()**>JJ>?JFFEHGI>55AJ@FGGEFHGFEH2/.+((((,7@B?A>JJJFJHJJJGJJFJ;67CFGIFIIJJJJJJJJJIJJFCFE????JFJDJJJGJJJJCAA>CAEDJGJJHJFD>=321.-.18333-..2@?>@BAB>>?HIFG@JJFJJHHJJIJHJJGGFEJJ@@@@B::BAJJ..+*')(-(<;>CHJHHJIGJ33359778BJA--4>ABBBAAGGJJJHFJH==:9@:2.,,-8GJJJJJHHIJHHEEGGJEJIJJJIJJHJDCIJJGJJHHFFFJJEED223=>HDJJJJJJJDFJJJJIJJ65555@BFJABAA<<@DCJJJFFFFBABEEHJHJJJGFFCEDE?>A)))-0-+-143/)/1<880011A=88822EEFIEHDGGJHJEJD>=:<;@@@ECCCEJGDBCBFC<744.,'')))84B@75478)))*''%%%'4779;;<>?JJJGFCCBJJ2000DDC@:21*'(,4991+&&)')((,-///0))*/2//.(/..,+'''(9,,,+65699EDEJIJJAABAJCC1:;EFCGJJFDB??4222@?@JJEJFEJDFFJGHJGCEDH>I>=;87.,,-/113446.**)**)&%%%%%&5;<?@EDCDAAGGFIE@2111.))-)):78:EJDB=><?C@:77;<ABGJJGIJJIJBCCB>BBFHIJJDB333,;;:<;9:;A///3('(&&&&/0113+%%0>?@C@?55<>@>>>C?>9)((//&%&,'
@Li_n2g_3_plaTL097-1_161
GTCCATAATAATACTATCGAAATCCCACAGACGTAAATGGTCAGTTCAACTTTCACACCTTAGCCTGAAAGGTATCGTGATTAAAGATGAAGATTTATCCAATTCGAATTTTGCAGGTTGCAGACTACAAAACGCTATTTTTCGGACTGTAATATGTATAAAACGAATTTTAATTTCGCCATAATGGAAAAAATACTTTTTGATAATTGTATTCTCGATGACTCAAATTTCGCTCAGATAAAAATGACTGACGGAACTCTAAATTCATGTTCCGCTATGCATGTTCAATTCTACAATGCAACAATGAATAGAGCCAATATTAAAAATACCTTCCTTGATTATTCAAATTTTTATATGGCATACATGGCTGAGGTAAATT
+
BBGJHJJJJJJGEAAAA?=<=GC563('&%&&$$$%*.788%%%%''''''*+(-:=?>>F7GJJJJJJJJJJJJJHJDDCDIJJB54366850*.-4?@DEBJJIDFJJJJJJHJJGJIJJ87778GCDEJDE=<<<BIJC:,,,@JJHJJJJJJHJJJJJJFDEDDJJJJHDEFJGFFHIJEJJJJJJJJJJJJJJJIJHGJJJJJGIJGJEJB<<;<A??==DEJJJ=87754338566FJEBB=<;;FJHJJJGJHJEDJJJJJJJJJFECEGIJGCCDHJJAB@DECBBJGJJJIGGHJJCCBBGEEJJIHIJJJJHHIJJJFJGGG?=?C;<>=>>>DGJJJJEE444JJEJJJGFICC>>??>2,,-)*)&$
@Li_n2g_3_plaTL097-1_162
ATCCGGAGATTACTCGATGAGAACGGCGGTTGTTATTCTCCGCAATCCTAATCTCTAAGTTACCGCATTTATTGAGAATTTCTCCTTTTCCCTGTCATTTTTCTCCATAATTTCTTCATAAAAAAGCCGGGCTGCATAAAAGCAAACCCGGCCTGATTGAGATAATGAATAGATTTTACTGATGATTCATCATCAATTTACGCAACGCAGCAAAATAGGCGGGCAGATTATGTGAAAGCAAGGGTAAATCAGCACGTTCTGCCAGCTCTTTGGCAGATCCAACGTTTCACCGAGAATCGCTTCCACGCTCTCTTTAAATTTCGCCGTGC
+
'+,///>6556+))))46689017'&&&'&$$$((/7+0//=B3334FA:9<<JJJHFJJJJJJHHJJJJJHJJJIIJFJJF:51/38@@D;7JJJIJJJJJCD++++AF>IJHFA??@??@DJGAGCAB=9DBB@@BAEIGJ@??@HHG<78GHDJGCFCJHJJIJJHJJJJJJJJJGJGIJJIG@@@?JJJJDGCDJIJJJJHJIFA@?>?@@@////ABBAIFEJI?@ABHJJJIJJJJJJJHJJIJJJJJJJJHFJJJC=<;;8;:A:::76679C>=>1001567524-*,++-..401..,,-*:))-0034:<=9*((&&%%
@Li_n2g_3_plaTL097-1_163
TGGCGATCGGCACAAGAAATTGCCCGTGCGGTAGAACAAGTCTCCACAGAAATGTTCCGCAAAGAGTACGCAGAAGTTTTTGAAGGCACAGCAGAGTGGAAGGGAATTAACGTCACACGATCCGATACCTACGGTTGGCAGGAGGACTCAACCTATATTCGCTTATCGCCTTTCTTTGATGAAATGCAGGCGACACCAGCACCAGTGGAAGATATTCACGGTGCGCGGATCCTCGCAATGCTGGGGGGTACGGATCACCACTGACCATATCTCTCCGGCGGGCAGTATAAGCCCGACAGCCCAGCGGGTCGATATCTACAAGGTCGGGGTGTTGAGCGAAAAGACTTGA
+
,&&&&$$%8:<====@ABDJJJJJJJJCJHEGEBBEB@?>>=>IEJJHJJJJJJJJJJJJJJIJJJGJGJIIIJJJJIJJB??BEJJJJJIJIJJJJJJJJJJJJJJJDGJEDABAAJ999:?>>AJJJJBBJJJF===>DIJHI>>?>EJJJJJJJJHJJJJJHJJHJJJJIGJIB?JJJGJJJGHCD>;,+++777BCJJJJJJHJJHIJJJJJJJJJJJJJJJ2..JIJGB>??AIJJJ@:?@@.''&&%%&()111HHJJJIJGJJJHJJJJJJJGJGH=<<::../,,B@@ADFGJJJJCDA=?:2223;442489=>B7533=?=<9667;99:;JF9777'(
@Li_n2g_3_plaTL097-1_164
CTGGGCAATATTCTTTAACTGAACGTTGAGGCTCAAATCGCGCTCGCGCATCTCCTCCAGTTTTTGCACCAGCCGTGACAGACGTTGTCGTGACTCCTCCAGTTGCTCGACGACCACCGATAGAAAGTAGACCGCCCACGGCGTAATCAGCAAACCAAAGAAGATAGAACGAATAACATCAATGCTTTCGACCTGACCATGCAGCACCATGGTTACCGCCATTTGTACCACAATGGCAAGAACGACGAGGGCCAGCGCCAGCAACATTGAGAAGCGCACCAGACCTAACTTCATCATCAGGTCAACATAATACTGCGCCAGCAGACGAATTTGCTTCATTAGGGAATTCCTTCACGACAACCTGCCCCAATAATACCCAATTCTGACAGTTACGTTATAAATTGTGTGAT
+
JJJJJJJFD@A?'/299?DE=<==BB@2//223.,(()+6:;;:444653446977688:DGGJJHJJJJHJJJJJFHJJJGF@@??@3001:AFFFJJJJJJJJJJJJIG----EJJDDFEJJGJJJ@AABJJJHJJJJJGJJJJJJJGI.--/EA@A@GJJJB=88AB8557HIGJJCAA@@-,,;43377JGJJJJIJJJJJHJJIGJJJJJFDJDFJJJJGDFEHFJHFFJJJJDDDC85779ACFJJJHJG?>=:==@DB=>>:////IHGJJJJB?>>???@ABB-----JA@??FF@>>?BDGDEFJHHJJJFJHJ>==<<BDDC9>>?900.'(()/311/001226??AGDHJJJHJCB<<=JGJJJJGGJJJJJJJJIJJJJHIGJHJHEJEJ99=841(
@Li_n2g_3_plaTL097-1_165
GGCTGGGTGCTTACTCCGCCGCGTAATCAATCACATCGTGAGTTTGTTACTAACAGATCGAGCATCTGATAGCTGGCCTGCATACTGTAATAAAGCTGCGCTACGCCCGTGGCCAGCGATAGCTCTACTGCTGCGGTTTCTGCCAGCGCGGCATTATGCGCGCCAATGGCGGCGGCAACCGCTGAGCGATGCACACCCCACAAATCAAGATCCAGTCCGGCAAACAAACCTACTGTGGCTTCCGTATAGTACGGCCCGTCCATACCCAGTGCTGGCGCATCCATTGAATAAGGGCTTAAAAAGCCGTTCGCCGAGACACGTTGGCGGTTGAGCATCCCTAACGCTGCGACCTGTAATTGTGAACCGGCATCTAACAAATCGGCCTGGGACTGCGCTTTTTCTTCCCGCAGTTTCGCTTCGGCGAGGGTGTGTGAACCACTTAGCGTCCGTTGGATCAGCGCATCCAGCTGCGGGTCATTGAGTTGTTTTCCACCACTGCGCCTGCGGCCAGCCGGAGCTGGCAAGATGAATATCGTCGGCCAGTTTGATTTGTTCCGGTTTGAGCTGTTGATGAGGTGCAGAATCCTTCGTACCAGGCGCGCCGGAAATCAGCGTCGTGCTGCCGAGAATGCTGCACAACAGCAGACGTGAAAGTTGACGATTGATCATTGCGTGGCTCCTTGTGCCTGTTCCGTGGCGGGCGTTAATGCCGGGGCTGTCCAGTCTGGCAAGCGGGCGAAAAGCTGGCAGACGTGTTGCTCCTGTTTTAATAAGGTGGGCAGGATGGCCTGAGAGGCGGGTGTCTCTTCAAGCGTTATTTGGAGAACGGCTGAGTGCGGTTGCCGGACCGGCAGCGTATTTCTCCAGGGCGTCGGCAAACTGACCTGCTCTGTCCGGCTGTAGTGCGTTATCCAGCGCCTGCGCCGAGTTCCAGGTGGCATCCAGGCGTGAAGAAGATCGCGGCCCTGACGAATAACCGTTTGCGAACGTTCAATCAGTAATGCGCGTTCTTCGCTGTCCAGTTGACGCTCCAGCGCCACGCGTTGGCACATCTCTTCACAGGCATTAAACGCCGCATGCAGACCGATACGAATTTGCAGATAAGTGCGCAGAGCCGTGACTTCCTGCTGGCGTGGGATCCGCATTACTTTACTTAACATACCCAGCGTGCCAGCCAGTTTTGGCAGTGTGCGCGCTTCACTTTCAGGCCAGACAAAGGTGTAAATCACCGCGGACACCACGGTACCAATGATGATACCCAGGGCGCGATCGCGAATTTCCACCAGGTCGTACACTGGGCCAAAACGTTTTCGAGCGTGGCGAGCGCGAAGGTGACCACCATCTGTGTGCCGATATAAGAAGAGCGTTCAGAGCTGGTGGCAATCCATGCGCCCAACAGGAAGATCGGTGCCAGCACAAACAGCAATTCGACAATATTGTCCAGCCAGGGCATGACCAGTAGCGTGAATAACAGCGCCAGAATCGCGCCGCAAAAGGCCCCGCCAAAACGCAGCACCATCTTCTGGTACGACGAACCGACATTTGGGTTAGCGACGATCACGCATGTCAGCATACAGGTGTGAATGCCTTCCCCAGTCCACGCCGCTGTAAAAGGTGTAACAGATCAAACAGGCGAGCAGCGTTTTTACCGCGTAGCGCATATAGTCTGGATTGGTAAAAGCATCGGCGGCCATTGATGGCGGTTCGCTCAGGGCGTTGGCGGCGTATTCAGGGTCCATCTGACCCAGTTGTAACAACGTCTGGCAGATATTCTCCAGGTTACATTCCCGTGCCGCCATCGCTTCACTTTCACTGATCCGCCAGTCGCTTTGCCAGCACTGACCTTCAGCAACGGCATGCTGCAGCTTGTTGATTTCTGAAGCTAATTTTTGTCGGAATTCAATAATTGCCTGAGAATCAGCAAAAGAGGTGGGATCGTAGCGATTCAGCGTCGAGTAAATGTAGGTTACCGTTGCCACGCAGCTTTGCCACCATGCGTTTTGAGTTCGCCAGTTGGCATCGTCCGCGAGGCAAAAGAGCATTGAGTTTTTGTAGCGCAGCGCCTCTTTCTTTCAATCCGCGTTTCGGGTAGCGGTGCGAGGCTGTCTGTCAGGTGACTAATGGCATCATCAAGCCGATCATTAAGCGCCTGATGCATTTGCGAAATGGCACGACTGGGAAACCACAGCACGCCGATTAACGTCATCAGCAAGGTTGGATAGAGGCCAACAACGATACACCACAGCGTTAAGCGCACGACCAGCTTCCGGATAGTCGAGCATGGCGGGGAAGGTTTGCCCGTAAATAGCGACAATGGCGACGGCGAAAAAGACCAGCCCCAAGCGATGGGTGCGCATCAAAAACATGCAGCCCATCAGGATGCGGGTCCGGCGATGATCAATCGGATCAACGGTTCGCCGTATGACCGTAGATCAAAAACAGGCTGCCGATCTCCAGCACCGTGGCAACCACAAACAAGATCGCGACAAATTTCGTGTAAAACGCGTTCGACTGAATACCGTAAAACAGCACTGCCAGCGATAACGCCACAAAAGGGATCTCAAAGGTCATCGAGATCAGAATCACCAGCAGGCAGCCTACCCAGAGTTGCACGGTCTGCGGCACGCGACCTGGTCGGCCGCTCGCTTAACTCTTCATGAAAGAACGCCAGCAGCCTGACCACCGGTAATGGCAGGGAGTTGAGCGCGCTCATTATTGCGGCTCAAGATTAGCGACTGCCGAAGCGCCGATGCGGAACATTTCCGGGTCAGGTTTATCGACCATGATTTTGACCGGAAAACGCTGGGCAACGCGGACCCAGTTAATAGAACGAGACACTTTCGGCAGGCCGCCCAGCACCAGGCCGCCGTCATCCGGTAGCACGCCGTAGCAGCTCGAATCCACTTTACCCTCGAAGGTTTTGCCGCTGTCACTCATCAGGCGAATCGTTGCGGGTGTACCTGAGCGAATATTTTTCAGATCGGTTTCGCGGAAGTTGGCGATCACATACCAGTGACGAGTGTCGATTAGGGTAAAAATAGGGCGCATGGCAGAAAGCGAATTGCCCGACGGAGGTTTTGAGGGAAATGACCCGGCCATCAAACGGCGCGCAAACAGTGACCATTTCCAGATGCAGTTTGGTCAGGGCAATATCCGCTTCGACCGCCGCACGCTGGGCAACTAATGCATCCACGCCGCTGACGGCGCTGGCGGCTGACTGCGCCTGTAACAATACGGCATTAAGATCCGCTTCTGCGGCGCGCTGCGCCGTTCTTGCACGGTCAACATCTTCCGCTGAGACAAAACCTTCTTTTCAGTAATGGCTCGGTGCAGCGTAATGTATCTGTGGCCTGTTTCGCGGCGGCACGGGCTTTTTCTACCGTGGCATTAACCGAGTTGCGTACTCAACTGTTGCGCGTCAACGCTACGCTGGGTGAGCATAATTTGCTTATCCAGCGCCGCGTTCAGCTTTCGCCAGATTGGCTTCGTACGGGCGCGGGTCGATGCGGAACAGCAAATCGCCCTGTTTGACTGCCTGGTTGTCGGTGACCGCCAGTTCTACAATGCGGCCGCTGACTTCCGGTCCGCATCAATGGTATCTGCTGACGCGTAAGCGTCATTAGTTGATGGCGCACTGTCTACGCGCCAGATAACGAAAACAAGGGCAACCAGCGCCAACGCAACCACTAACAGAGCAGGGAATTTACTGCGAGGAGCTTTTTCGGCGTACTTTCCATGAGCGCGTCTCAAATAGATTTAGAAAAATGCCAGCCAGAACAGCATGGCGTAGAGAGCAAAAAGGGCGGTATAAATAATTCCGACAAATGCCAGATTGATATTTGCCCGCTGAATAACTCGCCTCGTGATGAGCGTCAAAATAAGGCTGGCAATGGCGCAGAAAAACCAGCTGGGATAATAAGCGCCGATCACCGGGATTGCCGGAGATAATGAGCATCCCGAAACCATGAAGACGGGAATTATCCAGGCTGTTTTTTTGAGTTGCATCGCCATGCGAGAGAACTGTTGGCATATTAAATACATCCTGTCTGCTGCGAACAATATCTGTAGTGAATATCAATATCCATTGAAGGCGTCAGTATGGCTATTTTCTTGATGAATAAAAATAGCTTTATTCAGCCACCGCATTCATAACTTATATATTTTATTTATTAATTGGCTGTATATATTTTTAAAATAAATACTTTTGGGGGCTTCAGCGCCCCCAAAAGCGAGTGACATTAATTTGGGGTTACGATATTCACCCACAAATCGAAATTATCCAGACAGGCGATAATTTCTTCCAGTTTCGCGCCATTGCCAATAATTTTGGCTTTCTTCACTTTACCAGATCCGCCATTTTGGCTTGTCCGGTCAGCACGGCGTGCAGATCTTCACGGCTGATGTAGAAAGAGGCGTCGGCTTGCGGTTGCAGCGTTTTCCGGTAGTTAGACACGCTATCGTTCAGCGTCAGGTTGAGGTTATCGCCGTTGCTCATATTGAAGTTCAGGCTGATATTTTTACCCGCAGCTTTCGCGCTATCGAGGCGAACGGCCATAAAGTCGAACAGCATTTCGACCGACATCCCGCGAATGGTGTCCGGGGAACCGGTGGTGCCGTGGCTGAACTTATGCACCCCTTCGCGCAGCTCTTTCGCGCCGGTCAGGTAGAAACCGCGCCATGTGGCGGACTCGGCCTGATAGCCCAGCTGTTCAAAGTTATTCGCTTGCAGATTCTTCGCGACCTGGTCACCCGGGTTGGCGGCAATCACCTGTTTCAGCAGTTCTGCCGACCAGCGGTAATCACCTTGCTTGTTCGCTTCTTGCGCCAGGTTGATGACACGGGCAGAACCGCCCAGCGCCTGCACGTAACGTTTACCCATCTCCACCTGACCATACGGATGCAGGTTAGCCGGGTTACCGTCGTAATAGCCAAGATAGAAGTTATACACCGCGCGGGCGTTGTGGCTGACAGAACCGTGATCGCCGCGGCTGGCCCAGTTATTGGCAAGTGCAGGCGGCAGCTTAATCATGTCGCCGATTTCATTCATGGTGTAGCCCTGGTTCGCCAGGTGCAGGGTCTGGTCGTGAATGTACTTGATGGTATCGCGGTATTTACCAATATAATCATTGATATGCTTATTGCCCCAGACCGGCCAGGTGTGCGGCATAAACAGCACTTCCGCGTCGTTACCCCACATATCCAGCGTTTCGTTCAGATACTCGGTCCACTTGCTGGTGTCGCGGGTTTTCGCGCCAGCGCAGAGTGTTAGAAGTTGTGCAGGGTATGCGTGGCGTTCTCGGCGGTACACAGGGCTTTCAGGGCCGGAATATAGAAGTGCATTTCGGCTGGCGCTTCGCTACCTGGGGTCATCAGGAAGTCAAACTCCAGGCCGTCGATAATCATCTTCTCGCCAGTTCTGACGATAGTTTTCGTCGGTGCAATAATGCTCGGGTCGCCCGTTGCCAGCGTCACGCCAAGGCCATTACCCACATTGCCTTGCGCGTTGTGCGGCAGTAACAGACCGTAAGAGTAGAGCGCACGA
+
)))*+-,*)&$$$&(%&''*,=@A:99:7778332498;7888EB>B/++33:@1---.<<<DCBBCHIJHJF<67GJJIJHIJHJJJHJHJJJJGJJIJJJIJFIJFJEEJJJJIJJJIJHEHEJ:998:::IGDDFHFJGJJJJJJGJHJIGJGJIJJGJJJJJJHJGHDFHEG;;;<>:8*(()199<E9::;8:A<<30004C97A77F<=88:@HGGHGHJJJJJJIDJGFJJJJJJIEJGD??>?@BACCCAGHG@JJJIJHJFJJJHJJJJJJJJJHJCBBDJJGJJGJJJJIIJJJJJHFFCJDHJJJC;;7799?<>>7332349:>>GJDDIEHJJHHHJJGJGHJJHJJJJIJJJIJJJIJEEJG===2111JJJIJJJJJJJGDIJFIFF<29=4IEDHJIHJDJJJJJJHFEFHJFJJJ/--.46888;::00/.1/,*+/0<0//.878GEHHJIEIGJGJA???I@@=;;>?IDFHIHH>>>>IJIGCFIJJJJJJJJFEIJJJFJJJJIJJHIJGJGJHJCCCCJHIEJJFHJJJIHJHI=EFGIHJJJFJGJHFHJJJJJJJHEEHDBB@>0''''(''(-,0'(')5600//223ECBEJIJJGJJHJDBCECABBDEE9997886668331268<<;9<ECD@?>@JJHIJGJGHIJJIGDFJJJHJJJJJI=HEDJJFFHGJIDD<<<>IB688JJJJJJJFIGIJGJHFFEC333@;878=<==66:7876689::7;<;<DHJHJIEJJIDBBGJHFH>JIIJEEFJJGJGIFJIJJJJGEHJDJE=AJJJJJJH@D?.+&)(+,23=I::9:GJEFFHHDE*)));2=BDJGCD;2222BCCHJJJJJJCCBEEJJGHJJJJHJHGBCDDCCJFJHGJ8777<::<JJJGFHH6666GJEJH5333@:;9@?<B<97863)5;9:<735>9952119899?CFIEIE>>>?JJHJHJJJJJJHJJJJGJHJJJIJJJJJJGHJJFJGJJJJJJJJJJJJJJJGJGJJHF=HJBC61///53200B9:9;EJAJIFJHGJJHHHJJJJJJIFEEFJJGJHEIJJJJJJEHCCJJJGJJJJJHJGJJHHGEJFDFEC<<;;A?EJHIHJIGIHIJJJGJIIJCBBAGHEJF9777JHJJJJJJHJJHJIJJJFJIHCCBB>40/;@?AFCA@JJJJJJJGEEJJFGIJJJJJJCF=>CACBCCBFGFJHHJJJHJHJJGHIIJJJJJJJGJFJJJJJJFJGJJGIJA>=>@??GCGFFEJIDJJJGJIEBDE>=7-++--(&')()(++..234>JJHGJIIHJJJGDCEJJJGJJJGJJEGHJJJJJJHJJJJJJJJIJHHHJJGG++++,000@FIGJ++++JFJHHF@:JEEEFJD?=++++:<<<?>>;:1122JHJJJGHFJJJHFEJGJJJJHJHJJJJJJIJJHJIJJICEGJJIJGJJIJJIGGHF@@A?65<33AADJHHEFIHIJJFJEF:::8=?JGJJJFJJJJJJJJHJJACJJHIGDDHGFFGFE;;;;//.7:;:;?CB0001JIGGHJGJJJEJGHJEHEDFJ?7444>>?@G>@65556CDDGJJEJJJJGEIJIGJJJJJJJC><<<918?JGDHCCCIA@?@CGBCJIEJIJIGGHJJGGGHJJHJIJIJJJJIGFGJHJJJGEIGHHBBADJJGCCD@=>?@@<+++-22234>@@;:=FFBDAA778*%%%$'&&'--/56;?BGEFEJJJJJJJJIFJHJGJHJJJJJEJJDFAJFFJJJJIJIJIEGHJIEJJJIEEDFIGFJHJIHDEB77HGJDIHGHGIGHJJHHEJJJJJHH59=B??:7:DJJJJIJJGIJJJJJIHGJJJJE:=HE;999@G?==?GJFJJHJJGIJJJJIJJIJGHJJHGJGIJJJJJJJIIJFHGCAA?=98:;?::///7:;<2111<=92((((1158;756689:++**9888<FHDFEGJJGJGFJJJJJJJJJFH65578+HGFHIJJHJJJHIEJFJHD=;211-..23+'&&&)(...788A@A:998A''5-,,,*)(')+3938888EEJJGHD:777=GJJ>?>?J>9999FHEDCBBA@BBFIJJJJJJJJHJJJJIJJGJJJ@A@ACJHDECJBDCBIGGJH2222873335;CAC<<43236758;:4867'''&'&+++++=BDJIECDHHJIJHJJHJ?;::?F?>>?=?////678992)&&)''''++433::;8854679=A0(((<C8JJJJJIGFFJIJGIFJFIHCEECEB?2,**('044=>JDJFGHGJJJJJJIJIFJEADIJCD9235455<EDDAAJDHJJHIJE@BBBDBCBBFB44345554/-,++-/(*&&%%%&''$$%*888AC?****../7DGHJGJHJJ>???ECA9973'''-++,CHGHJJHHIJJD?9/88@A=>9DEBGFHJJJJGFJIFCCCEFE@?@A@=<99:BDFGHI....IFIIJJJIJHGHJHJJJJJJJJIFIEEHJJ==;<@:9;<?JFHJJHJHBDA>>::;>?EBDEEB@BCGJIJHHJF@::::=<)(7((JFIHFHFEJJFJIGJIJJJJJJJHJJJJJJGJHJJJJGJGGEG@???IJJGJJEFJJJIJFDFFAJJJEHF7333457IEF?AIHJEIGJJIJHJJJJJJJJJJJHJJJJIHFJJJC>===FJJJD('''HJJFJJJEJJJIEHJJHGJJJJIJIJJIJHIJJJ===>JJHJHIJDEGJ=::CIIIGJGJJJJ2223AACGEJADJDCFJFE?CGJDABB@EEH4444GGJHJJFHJJJHJJ@<<<=EEGHF7668J8555GGGIJHJDJJJJHIGEJJHJGDFEF@?@@JFJEDDC:97799>0...//11***++?=@;<7099?>=<=BJJJJJJJJJIFJJGCBFJCCHHJIJIJJGEDBBBFJJJJJ@?==@@:<>DBCBGDE<;?C6/-,-/4444BB?<8:/;1230ADFDDJFJHJCDJEFEDJJJJGJJJHACBB2227HGFJJJJFFEEJJJIC=54/+,.-*+&&&&(''(14=444?DFEFJD0,-13=FJHJIDFBADJFJJJJJJHGGJFJJJ////,+*((((),,6<;210127/.))))*245448FHGEJHEF?@@@G@@@@HGGDG=<2220227(''((),&&&&259=AFJGHIGJGIJJJJHJJFGJIJJJJHJIFJIJJJJJJDDDEGFHF6667GDCB?75559?DBF55BDEJGEDEAACBDGJIJ@@??GIJJJEFFJIJC@ABDB54324>ACJJIJHEACDA>=>?DHJ=>=;/**/2-,,,01AAGEJHJJJHEHJJHJJJJJJJJJHIJFIJD@@BABBJJJFF::FFJIJJHJG??>84)&$$%&'''&&%&('788IGIJJJDFHJGGJJJJJJJ@FJJ====HJDEDEJJECEHGJGD@:671-.)(,-0245<;666678=@HGJJEDCCDJEEDJJJJIGHEC;;;<J>?HGHHGEIEHIEFICE;DBEEFGJGJJJJJJJGIGDAA@JJJJJJGJGJJI<;???B:922-+,-2=<8;<374.)(('(((/--.<IDGD<;;;JCDBJIJDJIIJFC<;<<DHEGJJJJJJJJJHIHD><<<IJJJJHFHD>@@)))=?;;<HFHJJHJJJIGJJJJJGEJEIHJJJJJJJ7655;BAJHFJJHJFEBDGB??>;53223120326JJJJEGFIJDJHHJHJJJEJJJJIHJFD=:@;3<;<<IHGEGHJJJJJJJJJ????>:;;;?..+J53...9EJDDJJJJJHJCB@@9889?@=>?@EJFBB:73002;AD=<==;9;5/?@==FHJHHJ@<=::;<CBGF,,,,@ACDJHJJJJJJJJJJH@?@?@>...----@GFJJIJJIJJJJJIJHIFJBAD@AAB>>=>HJJJG@HEBEGJFIEIG;;;;8888?8@ACJJGJCE?CDHJJEJJJJHJJ@7AA?IBB:77AJJ<:::@HGGJHJEFJJC?73/JJJJDHJGG5442532444BFHJCACGJIEEFIHJJJJEJJJFGJJHJHJGEGJJIDJJEJJJJJJJGHHJJHJJJIGFJJJJEFJFJJJJJJCGEBJJEJJJJJJJJJGJJGHJJDG@?B@@@AJJGEFFABEACCDJJHJJJJJJJGJGJJJGJGJJJJJJFJJJJJJJJFJJHJGJJJJJJGHJIGJBBCJJ:::;666-...9>+++BD?1001--*)+*''23GDIJJEFDFJJHGJA::DBCGGF;;;<DEDJJJ@JEEJJJJIGJFFHDHJGEHBA?@?390/..26-0--61*)))/0111ACCBGGEJB1100))),+(++.:=>?JDGJB@@@D777=F@@>=////.,,,/'&'35220/0A@D?04A@FFJIHJHDB@ACGJGJFJJJB@??BGFJFHJJJJEJJJJJJJIIDFDEBDC211112;;C?@?>@C999:JJJJHJJJHJJJJGJJJJJJJJJJJJFJJIGFFFJJJJEBABAA8886699<GEFFJFJHJIHJGJECJJJHH7*)).*+2223334>>9889;9::;FJJJIFEJJABCB8889CC@@@JJGJI????JHJ333JJGJJJJJJHJHJHBCCEGJHJJEJFDEEECCHJJJJFDHJJJJJJIGJC>:;>JC;=>>6+++9999E9B@AFGFHIHJJJJJJGHJJIJGIJJGJHEGHJJJJJJJH>==IJJJC4444BBGHGJJIJJJGJJGJFIGJGHIJJJJJJGJIDJJJJJJHBAA@BADJFJHD2--JGJEFFDJJE>>>?IJJHJJJGJGJJJGJGFEJHJIFGGJJJJJGJDHEAEFJ=:;;=EGCBDEJJJHHJFJHJJEAJGJJJHIJJJJFGJJJFJHFGJJJJJJJIFJJFJJJJIJHIGIIJFF<<;;:66789982+(+5389>>>GJDDFC=<;=D8877>@@ABJHJHJJJJJJIJJJFHGI=<<=DHJA?@AABAB'''''''1:GDEGJJEJEHJJHHJJGJGGHJHGGCCCDJHIE====<:9:GFJJI9888999@B<I><BBHJJJHJJJJJJJJJHHEGDDJFJJJEJGJJHJJGJHCCFEFE><;::9.>EFJGFJJGGHFJFJIJJDJJFFHJEBACGJEEJGJJIIFIJJJJGGIIDCCCBBAADJJGD@B&'***-,,,68@?B3333AI=@==<111<ACCCA@??FCED<>ECCB@?<<?AJHJIJFFJFJIJJIJIJFJJIJIGJJFJIJHJIJJ>21.0,)((',7==>>>?71256FFJFEJJJJFJJJJHGGJFD?@???DEDJJJJJJE@BA?JJJJJJJEJJJJFEGHJJJJJIFJJJGJJFJJJJHFJFGHJGHHJDDCCJGJCJGHJHHHJJJIGJHFD;::<B;,*50+-,*)***01+*)()-63456>JFIJJJJJIHHFFIJGJJJJJJC::;;JIJJJGGJEJICAABC>===AB;-989AACDAAC@?A?>;<HIHGHJJJJJJIJJJJJGJJJHJGCFB:98339:=>@IEDECCA9C3(((44/.++-2223'%
@Li_n2g_3_plaTL097-1_166
CAGTAATTCAGCCATGACAATCCTCATCATTCATAATGTGTTTTCACCGTTCGCTTGGCGTAACTTCTGGAACAGTTCCCTGCTCTTTAAAGGTTGCCGCCAGTACGGCTTAAGCGCCATGCGGGTAAAGCGTTTCGCGGCGCGCAGTGTGTCTGCGTCAGGAAATTCCCGTGCGTTTAACGCTTTTAACTGCCTTCCGGTGAACGTTTTATTGTCGATAACGACGCTTGCGATAAACCCTTTTTCTTCGCGATAACGATACGTCATGGTGTCATCTACCGGCTCGCCGCTACCCGCACAATGGGTAAAATTGACGCCATAACCCAGATGCCCGAGCAGTGCCAGTTCAAAGCGGCGCAGCGCGGGTTGTCGAG
+
B==>?HJJJJJIJJJJJHAB@BIJEGJIGJG@<;JJGHJJJC????DGDJJJA@?=&&&()'&&()()'))/3/--('''4ADGGCFGDBFIB=4,++*,&&&(((66?JGGEEJFJJJJJGJJHJHJJJJJJJJEFEGHJJHJJJFHFJJJA@@J==77;>ADBBC@GFDIJJIJJJJJHJJHJJJJIJJHJJJJJJJJJJJJJJJJJJDCBBH9987FHJ@ABAACBFA?>>3225CECDD?IJJJJJHIJJJJJJJJJJJJJJJJJJHJJGE@?@@JJJJFJIEIJJIGJJJIFBAABJJJJJJHJJHIHJJDJFCE8889JJJHJIJJIHFCEJJJJJIJJHGC////GHEHCD=996J,**'(%%$###
@Li_n2g_3_plaTL097-1_167
TGTGGCGCGGCCCTCGCTAGAGCCTTCGTGGTCTCCGCCCATCTCGATGACCGCATCAAGGTTGGCAGCGCCTGCGATGCCACGCTGCACGAATCCACCGACAGCTCCGTCTTCCATGGAAATAAATCCTGCAGGGCCGATGAGGTTCGCCTGTTTCGTCTGACCTTGCGCTGCTCTGTACTGTCATCTGCATAGCCAAGATAGGTCCAGTTGCGTCCGAGCTGGAGATGCTCTTGGGCAACAACTGACGCACGGCGATGCTGTTCTGAATCTGCTGCAGCACAAAGCCAGGGAACACAGAAAGGATATTG
+
BCC@@C7:5378EE><;=76667400,<<FJJGJIJJGJJJJJHJJJJIJJJJHHFFG><=DEJGJJHJJJJJHJGFJEEGIJJIJJJHJFFDEDB444399:GJFGJFFHJFHJFJFJJJJJIGJJIJEJEEEGIJJ@>>5211/.))*-8<>>=5666IEGFJJJGJJHEGGIIJJJJJJJJHJJJHJGJHGJJFGIJFHHHIIJJHJA@6200**999:CDIJ>=>>??::<5666:99//.--3;;;:=>?HFGJIJGFFFFJHFEEFJJFJJIHFG553/2*6<>GHJIJFDE8779=@?<<,+*&
@Li_n2g_3_plaTL097-1_168
ATGGTTTTACCAATTGGCAGCGACAGGCTGAACAAATCAAATAATTTTGCCGGGGAGGCATCACATGACCGGTATCCAGATTACTAAAGCCGCTAACGACGATCTGCTGAACTCTTTCTGGCTGCTGGACAGCGAAAAAGGCGAAGCGCGTTGCATCGTTGCAAAAGCAGGTTATGCAGAAGATGAAGTGGTTGCAGTAAGCAAACTGGGTGACATTGAATACCGTGAAGTTCCAGTAGAAGTGAAACCAGAAGTTCGCGTTGAAGGTGGTCAACACCTGAACGTTAACGTTCTGCGTCGCGAAACTCTGGAAGATGCAGTTAAGCATCGGAAAAATATCCGCAGCTGACCATCCGTGTATCCGGTTATGCAGTTCGCTTTAACTCTCTGACTCCGGAACAGCAGCGCGACGTTATCGCTCGTACCTTTACTGAAAGCCTGTAAGGCTTAAGTAGCAAGTTACTAAGCGGAAGAGGGCGACCTCTTCCGCTTTTCGTTAATAGAAAATGCGTACCGCGCAATAGACCAGCAACAGGGCAAGCACGATATTTAACTGGCGACCATACTGGCGAAACAATCGCTGAAACAGATGCCCCAACAGCGCCCAGCACACATTGCCAAACGTCCCAATCATCGCCAGCAAAACGCTGACGCCAACTACCCAGCTTAACGCCTGTGTTTGCGGCAAAACAAACGTCGACAGTGCCGTAACACCGTACAAAATGATTTTGACGTTCACAAACTGCAAAGCAAAGCTGGCCCAAAAGCTGATTGGTTTTGCCTGAAGTCCGTCTTCCTTTGTTGGGCTGGTGGCGATTTTCCACGCCAGCCAGACAATATATGCCGCCCGCCCAACTCAAAAGGTGTACCGCTGCCGGGTCAATCACTGCCAGTGAAAATGAAATGCCCGCACACAGTAACATCACAATCAAAAATCCCAGACTCATCCCTGCCAGCACGCGGGTACTTTGACGAAATCCATGCGACGTAGCAGAGCTAAGGGCAAGAATGTTCGGTCCTGGCGTCATAGCGGTAATCAGGGTGTAAGTCCAAAAAGCACTTAAAAGGGTCGGTGTCACTTGTTATCTCCTCTGTTTTGGTAGACAGTACCCGACACGGAACATTTAAAAAAAATGAATGTTTTTATATTCTAGATTCGATATTTTCGATAGGTTTGGGGTTATGGATCTGCGCCGTTTTATTACGCTTAAAACCGTGGTGGAAGAGGGTTCCTTTTTGCGAGCTTCGGCAAAAATTGTGCTGTACACAATCGACGGTGACTTTTCATATTCAGCAGCTTGAGCAGGAGTTTTCAGTCCAGTTATTTGAGAAAATTGGCCGACGGATGTGCCTTACCCGCGAAGGAAAAAAGTTGCTGCCGCACATTTATGAACTTACCCGAGTGATGGATACGCTTCGTGAGGCTGCCAAAAAGGAGTCAGATCCGGACGGGGAACTACGCGTTGCTGGGCGAAACGTTGCTCTCTTACCGAATGCCGCAGGTGTTGCAGCGTTTTCGGCAACGCGCCCCAAAAGTGCGTTTATCGTTGCAGTCGCTGAACTGTTACGTGATCCGTGATGCGCTACTGAATGATGAGGCCGATGTTGGCGTCTTTTATCGTGTAGGGAATGATGATGCTCTGAATCGACGAGAGTTGGGTGAACAATCACTGGTGCTGGTGGCTTCACCGCAAATTGCAGATGTCGATTTTACTGAGCCGGGAAGACATAACGCCTGTAGCTTTATTATCAACGAACCGCAATGTGTCTTCCGGCAGATATTTGAGAGCACGCTGCGTCAGCGGCGGATCACGGTGGAAAACACCATTGAGCTTATAAGTATCGAAAGCATCAAGCGTTGTGTCGCGGCGAATATCGGGGTCAGCTACCTACCGCGCTTTGCGGTGGCAAAAGAGTTGGAGTGCGGAGAATTAATTGAATTGCCTTTTGGCGAACAGTCGCAGACCATTACGGCCATGTGCGCACATCATGCTGGAAAAGCGGTTAGCCCGGCGATGCACACTTTTATTCAGTGTGTTGAAGAGAGTTTTGTGGCTGGATAAAAATAATGTCGGGATTAAACCCGGCATTTAACTTGTCGACAAAGTGCGCTTTATTCATGCCGGATGCGGCGTGAAACGCCTTATCCGGCCTACAAGATCGTGCAAATTCAATATATTGCATGAGCCACGTAGGCCTGATAAGCGTAGCGCATCAGGCAGTTTGGTTGCCCAGCACGCTTAATACCAGGCTTAAACCTGGCATTGAGATTACTCTGTCGTTTGCGGTGGCACGCCCGTTCCGCTTGGTTTACGGCGCTTACCAATATTTTTGGTGTCGCGATGGCGTTTTTTCACCCGCGGCTTCTCTTTCTCTTTAGCTTTTTTCTTCTCAGCACGTTTAGCCAGTACTTTCTTCGATGGCTTGCCGGTCTGCTTTTCGCTTGGCGCACGCGTTTTCGGGCGTAACTCATCAATAACGCGAGCTTTAATTGGCTCTTCAATATAGCGGCCTACTTTACCCAGCAGCAGATGGTCATGGGCTTCCACCAGCGAAATTGCGGTGCCTTTACGACCGGCGCGCGCGGTACGTCCGATACGGTGCAAATAAGTATCGCCACTGCGCGGCATATCGAAGTTAAAGACGTGGCTGACGTCAGGAATGTCGATACCGCGCGCGGCAACATCGGTTGCGACCAGTACGTTTACGCGACCTTCGGTCAAACGCTTGATCGCTTCGTTACGCTTGCCCTGTACCATCTCACCTTCGAGATAGCAGTTGTTGATGCCCGCTTCGCGCAGCCAGTTTGCCAGCTCATGCACACGCTCACGCTTACGCACAAACACAATTGAGCGGGTCGCTTCCGGCTGTTTTAACAAGACATACGCACCAGCAACGCGGTTTTATGCTCAAGATCATCGGCGCGGTAATACCACTGATGAATTTTTTTGCGCTCACGGGTGGAGGGATTGGCAGAAACTTCCACCGGATCTTCCAGCAGACGCTCGGCAAAGTCCTGAATCGCATCGCCTTCCAGCGTTGCCGAAAAGAGCAGGGTCTGTTTACGCCAGCGCGTTTCGCCAGCAATATGTTCGATATCCTGAGCGAAGCCCATATCCAGCATACGGTCTGCTTCGTCGAGGATCAGCGTTTCAACCGCGCGGCAATCGAAGTTCTCTTCTTTTATGTATTGCAGCAGACGTCCGGTCGTGGCGACCACGATGTCCTGATTTTCGCTGAACACTTCCGCGTGGTTCATATAGGCTACGCCGCCGGTGATGGTGGCGATATCCAGATGCGTATGTTTCGCCAGTTCGCGGGCATGATCGGACACCTGCATCGCCAGCTCGCGAGTTGGGGTGAGGATCAAAATACGCGGCGGACCGGATTTCTTACGCGGGAAATCGAGCGGGTGCTGCAACGCTGGCAGCAGATACGCCGCTTACCGGTGCCTGTCGGCGCAGAACCGAGTACATCACGGCCATCGAGCGCAGGCGGAATGGCGGCAGCCTGAATGGCGGTCGGGCGAGTGAAACCTTTATCCTGGAGGGCTTCCAGCAGGCTTTCGTCGAGTTCAAGTTCGGGAAAAAGTCGTTACAGTCATGTTCTACCTCTGTGTGGGGCGCTGATTATAGACGTTACGGCTGATCTTCATCTGTTTGTATGGATATCGCTTCTCGGGTATTGTTCTCACCCGGTGCTATCGCCGTTTTTCCTGCAAGGTTTTATTTTCATGTCACAGTCTACATCCGTGCTTCGTCGTAATGGATTTACTTTTAAACAGTTTTTTGTTGCTCACGATCGCTGTGCGATGAAAGTGGGAACGGATGGTATTTTATTGGGCGCATGGGCACCGGTGGCTGGGGTAAAACGTTGCCTTGATATCGGCGCGGGTAGCGGGTTGCTGGCATTAATGCTGGCGCAGCGAACCGATGACAGCGTGATGATTGATGCAGTTGAACTGGAAGGTGAAGCTGCCGCGCAGGCGCAGGAAAATATCAACCAGTCCCCGTGGGCAGAGCGGATTAACGTCCATACGGCGGATATTCAGCAGTGGATCACACAGCAGACAGTACGCTTCGATTTAATCATCAGTAACCCACCTTACTATCAGCAGGGAGTAGAGTGCTCGACACCTCAACGGGAACAGGCTCGCTATACCACTACGCTTGATCACCCATCGTTGCTGACCTGTGCGGCGGAGTGCATTACCGAAGAGGGATTTTTCTGCGTAGTGCTGCCAGAGCAGATTGGTAATGGTTTTACGGAGCTGGCATCACATAGGGCTGGCATTTCATTTCAGGACGGATGTGGCGGAAAACGAAGCGCGACTGCCGCATCGGGTGCTGCTGGCATTACCCCCGCAGGCGGGAGAATGCTTTAGCGATCGCTTAGTCATTCGTGGGCCAGACCAGAACTATTCCGAAGCGTATACGGCGCTGACCCAGGCTTTTTATCTGTTTATGTAATGATTGCCGGGGAAAGGATCGACGGACCGGAATGGGTGAGCAGTTCCGGATAATCCAGCGTGAAATGCAACCCCCGACTCTCTTTACGCATCATTGCACAGCGAACAATCAACTGGACTGTTACCAGATTACGCAGCTCCAGCAAATTATTTGAGACGCGGAAATGGGCGTAATATTCGTCTATTTCTTGTTGGAGCATGGTTATCCGCCGCAGGGCGCGTTCCAGGCACTTCGTTGTGCGCACAATGCCAACGTAATCCCACATAAACAGACGTAGCTCGTGCCAGTTATGCTGAATTACTACCCGTTCGTCAGGGTTCTCAACGCGGCTTTCATCCCACGGCGGTAACGTACTGATGTCGTGGGCATAAGGCATACGTCTGGTGATATCTTCCGCCGCCGACCAGCCATAGACCAGACACTCCAGCAATGAATTCGAGGCCATGCGGTTAGCGCCGTGTAAGCCGGTATAACTCACCTCGCCAATGGCATACAAGCCCTCGACGTCCGTACGCCCATGATCATCAACCATTACACCACCGCAGGTATAATGTGCAGCAGGCACAATCGGTACCGGTTCTTGTGTGAGATCAATCCCCAGCCCGAGCAGCTTTTCATAAATCATCGGGAAATGCTGGCGAATAAAATCGGCGGGCTTATGGCTGATATCAAGGAACATACAATCTGCGCCGAGGCGTTTCATTTCATGGTCAATGGCGCCAGCAACAATATCGCGCGGGGCCAGTTCGCCGCGCTCATCAAAATCGGGCATAAAACGCGTACCATCCGGGCGCTTGAGATAAGCGCCTTCGCCGCGCAGTGCTTCTGTTAACAGGAAATTGCGTGCCTGTGGGTGATATAGCGCGGTAGGGTGGAACTGATTAAATTCGAGATTGGCAACCCGGCAGCCTGCGCGCCACGCCATAGCAATGCCATCGCCAGAAGAAATATCCGGATTGGTGGTGTACTGATAAACCTTCGACGCACCGCCGGTTGCCAGCACCACCGCTTTTGCGTGGCAGGTTTCCACCGTTTCTTTATTACGGTTCCATACCCACGCGCCAACAACCCGTCGCGTGCCCGGCAGGCCAATTTTGTCAGAAACAATCAGATCAACCGCGTTGCTGCGCTCCAGCACGCGAATATTCGGATGGTTCAGCGCCTTGCTCACCAGCGTGGTTTCTACTTCTCTACCGGTGGCGTCGGCGGCATGAAGAATACGACGGTGACTATGTCCACCTTCACGGGTCAGATGGTAACTTTCTTCGCCATTCGGTTGAATGTGGGTATCAAACAACACCCCCTGGTCGATTAGCCATTGCACACAGGATCGTGCATTGCTGGCGACAAATTCAACTGCATGGCGATCGCAAATGCCGCCCGGCAATCAATGTGTCTTCCACATGCGGTCGATGCTGTCAGTTTCATCAAACACGGCGGCAATACCGCCCTGGGCATAAAATGTTGAACCTTCCGTTACCGGGCCTTTACTTAGAACGATGACCTGATGCTGGTCAGCCAGGCGTAGCGCCAGTGAAAGTCCGGCTGCGCCGCTACCGATAATCAACACGTCACATGAATGTTCAGGGAGAGTATTCATTTTCTTTGTTTAATTTACTAAACATGGTTTGGTCAGCATAGCATCATGTTGTGCGGATAAACACCTGCTATTTTAATATTTGTTACAGTTGCTAAACACGCTGACGCAGGGCGGCGAGAAAAAGAGAAGTTACTGGCTGGTGGAGGATTAGGTGGTGAAATAAAAAGGCCGTTGGGTTACTCTTCAGGCAGTTAAATGGGCATTTCTACACAGATAATGCGATGTTCAGATTCTGTAGACTTATAATGATAGATAATGATCCGTCTACAGCATGACAAACAAAAACAGATGCGTTACGGAACTTTACAAAACGAGACACTCTAACCCTTTGCTTGCTCAAATTGCAGCTAATGGAGTGGCGTTTCGATAGCGCGTGGAAATTTGGTTTGGGGAGACTTTACCTCGGATGAGCGAGCAGTTAACGGACCAGGTCCTGGTTGAACGGGTCCAGAAGGGAGATCAGAAAGCCTTTAACTTACTGGTAGTGCGCTATCAGCATAAAGTGGCGAGTCTGGTTTCCCGCTATGTGCCGTCGGGTGATGTTCCCGATGTGGTACAAGAAGCTTTTTATTAAAGCCTATCGTGCGCTGGATTCGTTCCGGGGAGATAGCGCTTTTTAATCGCTGTATCGGATTGCTGTAAATACAGCGAAAAATTACCTGGTTGCTCAGGGGCGTCGTCCACCTTCCAGTGATGTGGATGCCATTGAAGCTGAAAACTTCGAAAGTGGCGGCGCGTTGAAAGAAATTTCGAACCCTGAGAACTTAATGTTGTCAGAAGAACTGAGACAGATAGTTTTCCGAACTATTGAGTCCCTCCCGGAAGATTTACGCATGGCAATAACCTTGCGGGAGCTGGATGGCCTGAGCTATGAAGAGATAGCCGCTATCATGGATTGTCCGGTAGGTACGGTGCGTTCACGTATCTTCCGAGCGAGGGAAGCTATTGATAACAAAGTTCAACCGCTTATCAGGCGTTGACGATAGCGGGATACTGGATAAGGGTATTAGGCATGCAGAAAGAACAACTTTCCGCTTTAATGGATGGCGAAACGCTGGATAGTCGACTTAACGAACTGGCTCATAACCCAGAAATGCAGAAAACCTGGGAAAGCTATCACTTAATCCGTGACTCAATGCGGGGTGATACTCCCGAGGTGCTCCATTTCGATATCTCTTCACGCGTGATGGCCGCCATTCAAGAGCCGTACGTCAACCGGCGACATTGATCCCGGAAGCCCAGCCTGCGCCGCATCAATGGCAGAAAATGCCATTCTGGCAGAAAGTACGTCCGTGGGCGGCACAGCTTACCCAAATGGGCGTAGCCGCATGCGTATCGCTTGCAGTTATCGTTGGCGTCCAGCACTATAATGGACGATCTGAAACGTCCCAGCAGCCCGAAACGCCGGTATTTAATACACTGCCGATGATGGGTAAAGCCAGCCCGGTAAGCCTGGGAGTACCTTCTGAAGCGACCGCAAACAATGGTCAACAGCAGCAGGTACAGGAGCAGCGTCGTCGCATTAATGCAATGTTGCAGGATTACGAACTGCAACGCCGACTCCACTCTGAACAGCTTCAGTTTGAGCAGGCGCGCAAACCCAGCAAGCCGCTGTACAGGTGCCAGGAATTCAAACTTTAGGAACGCAATCGCAGTAATGAAGCAACTTTGGTTTGCCATGTCATTAGTGACAGGTAGCCTGTTATTCTCTGCTAACGCCTCGGCCACTCCCGCGTCCGGGGCGTTATTACAGCAGATGAACCTGGCCAGTCAGTCACTGAATTACGAGCTGTCATTCATCAGCATCAATAAACAGGGTGTTGAGTCTCTGCGTTATCGACATGCACGCCTCGATAACCGTCCTCTTGCACAATTGTTGCAAATGGATGGCCCGCGCCGGGAAGTGGTACAGCGCGGCAATGAAATCAGCTATTTTGAACCGGGACTTGAACCGTTCACGCTTAATGGCGATTACATTGTTGATTCTCTGCCATCGCTTATCTATACCGATTTCAAACGCCTTTCTCCTTACTACGACTTTATCTCCGTCGGGCGCACGCGTATTGCTGATCGTCTTTGCGAAGTCATTCGCGTGGTTGCCGATGGTACACGCTACAGCTACATCGTGTGGATGGACACCGAATCGAAATTACCGATGGTTGATCTCCTTGATCGCGATGGTGAAACGCTGGAACAATTTCGCGTGATTGCTTTTAACGTCAATCAGGATATCAGCAGCAGTATGCAGACGCTGGCGAAGGCAAATTTGCCGCCCGTTGCTTTCTGTTCCTGTAGGTGAAAAAGCTAAATTCAGCTGGACGCCAACCTGGTTGCCACAGGGTTTTAGCGAAGTTTCCAGTAGTCGACGTCCGCTACCGACGATGGACAACATGCCTATCGAATCACGTCTCTATTCCGACGGATTATTCAGCTTCTCGGTAAACGTTAACCGCGCTACGCCATCGAGCACCGATCAGATGTTGCGCACCGGACGCAGAACCGTCAGTACAAGCGTACGTGATAACGCCGAAATCACCATTGTCGGTGAACTGCCGCCGCAAACGGCGAAACGCATTGCCGAGAATATTAAGTTCGGGGCAGCGCAATGATCAAAGAGTGGGCTACCGTCGTCTCCTGGCAAAACGGGCAGGCGCTGGTCAGTTGTGATGTTAAAGCTTCATGCAGCAGCTGCGCTTCACGCGCCGGTTGCGGTAGCCGCGTGTTAAATAAACTTGGCCCGCAAACCACGCATACCATTGTCGTACCCTGTGATGAGCCGTTAGTGCCGGGGCAAAAAGTGGAATTGGGGATCGCCGAAGGCAGCCTGCTTAGCTCCGCATTACTGGTTTATATGTCGCCGCTGGTGGGATTATTCCTTATCGCTTCGCTATTTCAGCTACTCTTTGCTTCTGACGTCGCAGCATTATGTGGTGCGATCCTCGGTGGTATTGGCGGGTTCCTGATTGCGCGCGGCTACTCGCGTAAGTTTGCTGCCCGGGCGAGAATGGCAACCGATCATCTTAAGCGTGGCATTGCCGCCTGGCCTTGTGCGATTTGAAACATCTTCGGAAGACGCGAGCCAGTGATTTCACTGGCTTTGTTGCATTTTGCATAACAAATGCGAGGACGTTTTACAGATACCACAATCCATACGGTATGAACATTTCCTCGCCTCAATGTTGTAGTGTAGAATGCGGCGTTTCTATTAATACAGACGTTAAGCTCAGAACAGCGACTTCTAAAAGCCTGGTTAACCGGGCATTAAGGCACAATAATCATACTTTATGAAGAATATACGTAACTTTTCGATGCATCGCTCACATTGACCACGGTAAATCGACGCTGTCTGACCGTATTATCCAGATCTGCGGTGGCCTGTCTGACCGTGAAATGGAGGCGCAGGTTCTCGATTCCATGGATCTTGAGCGTGAGCGTGGCATTACCATCAAAGCGCAAAGCGTGACGCTGGACTACAAAGCGTCTGACGGCGAAACCTATCAGCTTAACTTTATCGACACCCCGGGCCACGTAGACTTCTCCTATGAAGTTTCCCGTTCGCTGGCTGCCTGTGAAGGTGCATTGCTGGTGGTCGACGCCGGGCAGGGCGTAGAAGCGCAAACCCTGGCAAACTGCTACACCGCCATGGAAATGGATCTCGAAGTTGTGCCGGTACTGAACAAGATTGACCTGCCGGCAGCCGATCCTGAACGCGTGGCGGAAGAAATTGAAGATATCGTCGGCATCGACGCCACCGACGCGGTGCGCTGTTCAGCGAAAACCGGCGTTGGTGTGCAGGACGTTCTCGAACGTCTGGTGCGCGACATTCCGCCGCCGGAAGGCGATCCGGAAGGCCCGTTGCAGGCACTAATTATCGACTCATGGTTCGACAACTACCTGGGCGTTGTTTCACTTATCCGTATTAAAAACGGCACCCTGCGTAAGGGCGACAAAGTGAAAGTCATGAGTACCGGGCAGACCTATAACGCCGACCGTCTGGGCATCTTCACGCCGAAACAGGTTGACCGCACTGAACTGAAATGTGGCGAAGTAGGCTGGCTCGTATGTGCGATTAAAGATATCCACGGCGCTCCAGTCGGCGATACCTTAACGCTGGCGCGTAATCCGGCAGAAAAGGCGCTGCCTGGCTTTAAGAAAGTCAAACCGCAGGTATACGCGGGTCTGTTCCCGGTAAGTTCCGACGACTATGAAGCCTTCCGTGACGCGCTGGGTAAACTCAGCCTGAACGATGCCTCACTGTTCTATGAGCCGGAAAGCTCCAGCGCGCTGGGCTTTGGTTTCCGCTGCGGCTTCCTCGGCCTGCTGCACATGGAGATCATCCCAGGAACGTCTGGAACGTGAATACGATCTGGATCTGATCACCACTGCGCCGACCGTAGTGTATGAAGTTGAAACCACGTCAAGAGAAGTTATCTACGTCGACAGCCCATCCAAGCTGCCTGCGGTAAATAACATCTACGAACTGCGCGAGCCGATTGCAGAGTGTCACATGCTGCTGCCGCAGGCATATCTCGGCAACGTTATTACGTTGTGCGTAGAAAAACGCGGCGTGCAGACCAATATGGTTTACCACGGTAATCAGGTGGCGCTGACGTACGATCCCGATGGCGGAAGTGGTGCTCGACTTCTTCGATCGCCTGAAATCTACCTCGCGTGGTTATGCGTCTCTGGATTACAACTTCAAGCGCTTCCAGGCGTCCGACATGGTACGTGTAGACGTATTAATCAACGGTGAACGTGTTGATGCGCTGGCGTTGATCACCCACCGTGATAATTCGCAAAACCGCGGTCGCGAGTTGGTGGAGAAGATGAAAGATCTGATCCCACGCCAGCAGTTTGATATCGCCATTCAGGCAGCGATTGGTACGCACATCATTGCGCGATCCACCGTGAAACAGCTGCGTAAAAACGTACTGGCTAAATGTTATGGCGGCAATATCAGCCGTAAGAAAAAGCTGCTGCAGAAGCAGAAAGAAGGTAAGAAACGCATGAAGCAGATCGGTAACGTCGAGCTGCCGCAGGAAGCGTTCCTCGCCATTCTGCACGTCGGCAAAGACAACAAATAACCCTTAGGAGTTGGCATGGCGAATATGTTTGCCCTGATTCTGGTGATTGCCACACTGGTGACGGGCATTTTATGGTGCGTGGATAAATTCTTTTTCGCACCTAAACAGCGGGAACGTCAGGCAGCGGCGCAGGCGGCTGCCGGGGACTCACTGGATAAAGCAACGTTGAAAAAGGTTGCGCCGAAGCCTGGCTGGCTGGAAACCGGTGCTTCTGTTTTTCCGGTACTGGCTATCGTATTGATTGTGCGTTCGTTTATTTATGAACCGTTCCAGATCCCGTCCGGTTCGATGATGCCGACTCTGTTAATTGGTGATTTTATTCTGGTAGAGAAGTTTGCTTATGGCATTAAAGATACCTATATTACCAGAAAACGCTGATCAAAACCGGTCATCCGAAACGCGGCGATATCGTGGTCTTTAAATATCCGGAAGATCCAAAGCTTGATTACATCAAGCGCGCGGTGGGTTTACCGGGCGATAAAGTCACTTACGATCCGGTCTCAAAAGAGCTGACGATTCAACCGGGATGCAGTTCCGGCCAGGCGTGTGAAAACGCGCTGCCGGTCACCTACTCAAACGTGGAACCGAGCGATTTCGTTCAGACCTTCTCACGCCGTAATGGTGGGGAAGCGACCAGCGGATTCTTTGAAGTGCCGAAAAACGAAACCAAAGAAAATGGAATTCGTCTTTCCGAGCGTAAAGAGACACTGGGTGATGTGACGCACCGCATTCTGACAGTGCCGATTGCGCAGGATCAGGTGGGGATGTCTGCCAGCAGCCAGGGCAACAACTGGCAACCTGGATTGTTCCTCCGGGACAATACTTCATGATGGGCGACAACCGCGACAACAGCGCGGACAGCCGTTACTGGGGCTTTGTGCCGGAAGCGAATCTGGTCGGTCGGGCAACGGCTATCTGGATGAGCTTCGATAAGCAAGAAGGCGAATGGCCGACTGGTCTGCGCTTAAGTCGCATTGGCGGCATCCATTAATAGCCATCTTCGTTCACGTTGTCGCCGTTATGGCGACGACGTGAATTATTTATGAGATAAATCTCCCGTGGCTAACGACATCCCCCGTCGTTGTGTATCGAATTGTCCCCGAAGTTTAAGGTGGCACCTCCAGGTTGCCACGGCACACGAAACAGCGTTGGTCCCCATATACCGGTAAACTGAAACTGCAGCGAAGCAGTTAGCAGAACCATGTATATCAGGTCTGTTTCGTGTGCTGAATTGTTGACGCATTTATTTATTGGTATCGCATGAACCCCATCGTAATTAATCGGCTTCAACGGAAGCTGGGCTACACTTTTAATCATCAGGAACTGTTGCAGCAGGCATTAACTCATCGTAGTGCCAGCAGTAAACATAACGAGCGTTTAGAATTTTTAGGCGACTCTATTCTGAGCTACGTTATCGCCAATGCGCTTTATCACCGTTTCCCTCGTGTGGATGAAGGCGATATGAGCCGGATGCGCGCCACGCTGGTCCGTGGCAATACGCTGGCGGAACTGGCGCGCGAATTAGAGGTACGGCGAGTGCTTACGTTTAGGGCCAGGTGAACTTAAAAGCGGTGGATTTCGTCGTGAGTCAATTCTCGCCGACACATCAGAAGCATTAATTGGTGGCGTATTCCTCGACAGTGATATTCAAACCGTCGAGAAATTAATCCTCAACTGGTATCAAACTCGTTTGGACGAAATTAGCCCAGGCGATAAACAAAAAGATCCGAAAACGCGCTTGCAAGAATATTTGCAGGGTCGCCATCTGCCGCTGCCGACTTATCTGGTAGTCCAGGTACGTGGCGAAGCGCACGATCAGGAATTTACTATCCACTGCCAGGTCAGCGGCCTGAGTGAACCGGTGGTTGGCACAGGTTCAAGCCGTCGTAAGGCTGAGCAGGCTGCCGCCGAACAGGCGTTGAAAAAACTGGAGCTGGAATGAGCATCGATAAAAGTTACTGCGGATTTATTGCCATCGTCGGACGTCCGAACGTTGGCAAATCCACATTGTTGAACAAACTGCTGGGGCAGAAAATCTCCATCACTTCCCGCAAGGCGCAGACAACTCGTCACCGCATTGTGGGGATCCATACTGAAGGCGCGTATCAGGCGATCTACGTCGATACACCGGGCCTGCATATGGAAGAAAAACGCGCCATTAACCGCCTGATGAACAAAGCGGCGAGCAGCTCTATTGGCGATGTTGAGCTGGTGATTTTTGTCGTTTGAAGGCACCCGCTGGACGCCGGACGACGAAATGGTGCTCAACAAACTGCGCGAAGGCAAAGCGCCGGTAATCCTCGCGGTGAACAAAGTGGACAACGTGCAGGAGAAAGCCAATCTGCACCTGCATCCTGGCAAGCCAGATGAACTTCCTCGATATCGTGCCAATCTCTGCCGAAACCGGGCTGAATGTTGACACTATTGCGGCAATCGTGCGTAAGCATCTACCTGAAGCGACTCATCACTTCCCGGAAGATTACATCACCGATCGCTCACAGCGTTTTATGGCGTCTGAAATCATCCGCGAAAAACTGATGCGTTTCCTCGGCGCTGAACTGCCGTACTCCGTGACCGTGGAGATCGAACGTTTCGTCTCTAACGAACGCGGTGGTTATGACATCAACGGTTTGATTCTCGTTGAGCGTGAAGGGCAGAAGAAGATGGTCATTGGCAACAAAGGGGCCAAGATCAAAACCATCGGGATTGAAGCGCGTAAAGACATGCAGGAAATGTTCGAAGCGCCTGTTCACCTTGAACTGTGGGTAAAAGTGAAATCCGGTTGGGCCGACGACGAACGCGCACTGCGCAGTCTCGGTTACGTTGACGATCTTTAAGAGTAACTCCGATGGAAGGCTGGCAGCGCGCATTTGTCCTGGTGCGTCACCGTGGAGCGAACCGAGCCGATGCTGGACGTCTTCACGGAGGAGATCGGGGCGCGTGCGTCTGGTTGCCAAAGGCGCACGCTCTAAACGCTCTACCCTGAAAGGTGCATTACAGCCTTTCACCCCTCTCTTGCTACGTTTTGGCGGGCGTGGCGAAGTCAAAACGCTGCGCAGTGCTGAAGCCGTCTCGCTGGCGCTGCCATTAAGCGGTATCACGCTTTACAGCGGTCTGTACATCAACGAACTTCTCTCCCGCGTACTGGAATACGAGACGCGCTTCTCTGAACTTTTTTTCGATTACTTGCACTGCATTCAGTCTCTTGCAGGGGTCACTGGTACGCCAGAACCCGCGCTGCGCCGCTTTGAACTGGCACTGCTCGGGCATCTGGGTTATGGCGTCAATTTTACCCATTGTGCGGGTAGCGGCGAGCCGGTAGATGACACCATGACGTATCGTTATCGCGAAGAAAAAGGGTTTATCGCAAGCGTCGTTATCGACAATAAAACGTTCACCGGAAGGCAGTTAAAAGCGTTAAACGCACGGGAATTTCCTGACGCAGACACACTGCGCGCCGCGAAACGCTTTACCCGCATGGCGCTTAAGCCGTATCTTGGCGGTAAACCTTTAAAGAGCAGGGAACTGTTCCGGCAGTTTATTCCTAAGCGAACGGTGAAAACACATTATGAATGATGAGGATTGTCATGGCTGAATTACTGTTAGGCGTCAACATTGACCATATCGCTACGCTGCGCAACGCGCGCGGTACCGCTTACCCGGATCCGGTGCAGGCCGCGTTTATTGCCGAGCAGGCGGGAGCGGACGGCATTACCGTGCATTTACGTGAAGATCGCCGTCACATTACTGACCGCGACGTGCGCATCCTGCGTCAGACGCTGGATACCCGCATGAATCTGGAGATGGCGGTGACCGAAGAGATGCTGGCGATCACCGTGACGAAGACCACGTTTGCTGCCTGGTACCGGAAAGCGTCAGGAAGTAACAACCGAAGGCGGCCTGGATGTCGCAGGGCAGCGTGACAAAATGCGCGATGCCTGCAAACGTCTGGCAGATGCCGGGATTCAGGTTTCTCTGTTGCTCAGGCGCCGATGAAGAGCAGATCAAGAGCTACGGCAGAGGTTGGCGCACCGTTTATGAGATCCACACCGGTTGCTATGCTGATGCCAAAACTGACGCCGAACAGGCGCAAGAGCTGGCGCGTATCGCCAAAGCCGCGACCTTTGCCGCAAGCCTCGGTCTGAAAGTTAACGCCGGACACGGTCTGACCTATCACAACGTGAAAGCCATTGCCGCCATCCCTGAGATGCATGAACTGAATATCGGTCATGCCATTATTGGTCGTGCAGTGATGACCGGACTGAAAGATGCGGTGGCAGAAATGAAGCGTCTGATGCTGGAAGCGCGTGGTTAATGGCAATATTAGGTTTAGGCACGGATATTGTGGAGATCGCTCGCATCGAAGCGGTGATCGCCCGATCCGGTGATCGCCTGGCACGCCGCGTATTAAGCGATAACGAATGGGCTATCTGGAAAACGCACCACCAGCCGGTGCATTTTTCTGGCGAAGCGTTTTGCTGTGAAAGAAGCCGCAGCAAAAGCGTTTGGCACCGGGATCCGCAATGGTCTGGCGTTTAATCAATTTGAAGTATTCAATGATGAGCTCGGCAAACCACGGCTACGGCTATGGGGCGAGGCATTAAAACTGGCGGAAAAGCTGGGCGTTGCAAATATGCATGTAACGCTGGCAGATGAGCGGCACTATGCTTGTGCCACGGTAATTATTGAAAGTTAAAAATAATACCGTTCTCTTTAAAAAGTCAAAACCCCCGAACTGGTAAGGAACGGGGGTTTTACTTTTTAACTTTAATTTTGTGCAGCATGCACCCTCAACAACAGCGATTATCAATCAGTGTACTTATCTTTTACAAGCAACTTGCAATCTTTAGCATAAAAACTCGAGCCTTTACGAAGAAAGCAATATTGATGGAAAGATTCAACGTGACCGCCAATTCGTAAGTACATTAAAATTGGCTTCGTTATTGAAGATTTTGCTGTGCTTTACACCATGCCACAGAATTCCCCCATTGAAACGAGTGGTGTCGTCAAAGCTCTGGTGTGGAGTGCAGCATGCACCCTCAATAACTCGCACGTTCAGTTTTGGGGAGATGTAAGGGCTAATCTGAATGGCTGCATTCCTTGTTTAAGGAAAAACGAATGACTGATTGCCGATACCTGATTAAACGGGTCATCAAAATCATCATTGCTGTTTTTACAGCTGATCCTTCTGTTCTTATAACACAAGGAAACGTACTTAAGGTGCGTCCGGTGAACCGTCGGACGCACCTTTAATAACTATAAATAAGTGTCTGGGCAGATACTATATAAATTAACTTAGTGAATGATTATGCTAATGTCATCAATTAAATAAATATAATGGCGTTAACGTTACCCCAGTAATATAATTAATACTCTACTTCCAGAGTAGAATATTAAATTTTATCCGCGTGGTGCATCAGCACAAATTTATCCACAACTGTTCTTCTGTCTCGACATGCGCCCGGATCTTTCACAATAGTATTGGGGATCGGGCACACCTTCTGGCAGGTTGGTGTCTCGTAGTGCCCTACGCATTCGGTACACTTATCGCTGTTAATCTGGTCGATTATCATATTCCCATTGAAATCGCCTCATTCGGGCATTCGGGTTCACACATATCACAATTGATGCATTTTTTAGTGATTAACAACGCCATAAGGAAACTCTCAAAACAACACAAACCGGGCCGGCGTGTTGCCGCGCATTCTTTACTCAGACCAGTTTTTTCACCAGCGCTTCACTATGACGAATACGTTCTGGTGCCAGTTCCAGATCCTGCTGAATCAGCGCAATGAACAGCAAATCCGTTAACATTACCTGAGCGTGACAAGCAGAGATTGAAGCACTGTTTGTCGCTTGTTCTTCGGCAATGGTATACAGGCAATGAGAAGCACGCTGTTGCAGGGCATTCGGAGTAAAGCCGGTAATCGCCAGCACTTTTCCGCCCACTCGCAGCATCTCATCTGCCGCCAGGTTTAACTCGCGTCGTACACCGGTGTAGGAAATGGCTAATAACAGATCGTCAGGGGACGACGCCTGTACTGTTGCGAGTAGCGCATGCATATCGCGCACTGCGGCAGCATTGAAGCCAATCTTCATCAGCTTCCAGGCAAAGTTTTGCGCCACCAGACCCGAAGCGCCAATACCGGTCAGAATTATCCGCCGCGCAGAGCGCAACATTGTTGTTACGCATTCATGCAGTTTCTCTTCACCTTTAACGTTTAGCGTTGCGTACATAGCGGCAGTATTTTCTTTAATCAGTTTTTCGCCGACCAGCCGTAACGGATCATCACCGCGGATTTGGTTATGAATGGGCACGGAGGGTGATTCCGGCTGGCTTGCCAGCGCTTCACTCAACGCCAACTTAAGCGCCGGAAAACCTTTATAGCCGAGTTTTTTTCGCGAACTTCACGACGCTCGACTGACTGACTCCGGCTTCGTTGGCCAGTTGCTCAAGCTTAAATGGCGCGCCGTATCAGGTTGTAGCAGCAGATAATCCGCCAGTTTTTTATCACTCTGGGCAAGCCCCTGGTAACGCTGACGGATACGAAGTAAGCCGTTCATATCTTTCCTCGCGATGAAATAGTGGCGACAACAGGCAATATGAGACACACGCGAGTGAATTTTATATTCCATTGCCGCTAATTGCCATGAATTAAAAATTCCAGTTAGCCATGATGCGGTCGATTGTTGCCGGAAAAGTGATGATCTATCTGTTAGGCTATGTAGTAGCGAAAATTAATCAGGATGTTTCAGTCCAGAGGAGTATGGTTTGGCAACTCACGAGCGTCGTGTGGTGTTTTTTGACTAGATGGAACATTGCATTCAGCAGGATATGTTCGGCAGTTTTCTGCGCTATTTACTACGTCGCCAACCGCTGAATGCGTTACTTGTCCTGCCGTTGTTACCGATTATAGCCATTGCGTTGTACTGATAAAAGGTCGTGCGGCACGCTGGCCGATGAGTCTGCTTTGTGGGGGTGCACTTTTGGTCACAGCGAAGCACGTTTACAGACGTTGCAGGCCGATTTGGTGCGCTGGTTTCGCGACAATGTTACCGCCTTTCCGCTGGTTCAGGAGCGATTAACCACCTACCTGTTAAGTTAATGCTTGCTGATATCTGGTTGATTACCGGCTCTCCGCAGCCGCTGGTTGAAGCGGTTTATTTCGATACGCCCTGGCTGCCGCGGGTTAATCTTATCGCCAGCCAAATTGAGCGTGGCTATGGTGGTTGGGTATTGACGATGCGTTGTCTGGGAATGAAAAGGTTCGCACAACTGGAGCGCAAAATCGGCACTCCGCTGCGGCTGTACAGTGGCTATAGCGACAGTAATCAGGACAATCCGCTGCTTTATTTCTGTCAGCATCGTTGGCGAGTAACCCCGCGCGGTGAACTCCAGCAACTGGAATAGAGTAAAGCATAGCGTCCGTGTATAATGCGCCGCGCTTTTATAACCGGAGTTTTCTGCCTGAAGTCGAATTTAGCCACGAATACTGGATGCGTCACGCGCTGACGCTGGCGAAACGTGCCTGGGATGAGCGGGAAGTGCCGGTCGGCGCGGTATTAGTGCATAACAATCGGGTAATCGGCGAAGGCTGGAACCGCCCGATTGGTCGCCATGATCCCACCGCACATGCAGAAATCATGGCCCTGCGGCAGGGTGGTCTGGTGATGCAAAATTATCGTCTGATCGACGCCACGTTGTATGTCACGCTTGAACCATGTGTAATGTGTGCCGGAGCGATGATCCACAGTCGCATTGGTCGCGTGGTCTTTGGTCGCGA
+
&'9888<B?B>1///(,-.00)**(**+66008:31313<?GHHDEJJ;90/15JCBCC@D>55-,'&%$%(-4456110311-,,,>GGJIJHGJGCEB5444=<>EHIJJIJJJIJJJJJHJJIHIGJJIJGFJIJJGJJJFJIGIJG<86@@AJJGGIHCBCJJJJJJHJHGJJHJJJJJFJIGJGJJGJJJIIJJJIJJGJJJ6666IHJGDB8:27;==;?==IJJJFGFFJJJGIJJIJFEAJJJJJJJJJJJJJJIJJJJGJIIJJJJHEHJJGJJJJJJJJJIJGJJJHJHHJGGJJIJFBDIGJJIEDDHJFFJDEF@?9++=HHJIJJ@@?@JGJJHJJFJJJJJJJJJJIJJGFFEJJJJJJHJJDJJJJHJJHBEJJEGFJFGAJHJIHGHJGJIFGEDDIEEGJJJJJJJJJJIJJFJEJJHHHJIJJJGJHJIHJJJJJIJJJGJJJGHHJJJJJJJJIGJJJJHFJFGDF;9:?=+)=:9;;?FFJJJFFGFJJJJJJIHJGJJJGJAA@BJJJFCGGJJJJJIHJGJJEHJFJJJJHFJJJGJJJJHJGFB444BCDEJ:99:....::=E@<;;.,-(&&$$%&),--8;DBAACJJJHGJJJJJI:99>B++++JJHJGJJJJJGJJGJJGJJFGJJJGFHDBDC?JDCGJJJIFJFJEJJG@@I@@?>-,,,?EJIIHB???CJJJHGJIGJJFHIEDGFJ?AJJABAAEJJJJJDJGGJGJJGJHJJIJJHJGJJFFACJGJJGGFJJH9999DDEIBBBBJJJHJGJIGEIJHHJJIJJGGHJJIIJJJJEF>GJJCGHEJ>HIGFJJJJJIJJ@?AIIJB=<D>=+F?>=@EJJFJJJIJGJJJIGJJFJGIJJBJJJJEGFFJJJJJJJJHGHFJHJGFHIJJDJGCCDGJJJJJJJHIEJJJ6666;;=F==<=35A@AAAAABJJJJEIJGGJGHJDGEB@???HEEJ=<<?FDDACJGJIJFJJJJFJJJJHHIJJEJ10014/..1007:IHJJJJHJ75555??@EHJJGJJJJJIHIFFHJJIEIJJJF:999<BGIGIIJDEJHEJJJHJFJJJJGJGJJJEDDECD?444=DBE??AEJJHABC@C::HJJ?>??J?@FJJJJHJJHEJJJEJJFD@@<;=FDDFFJJHJJJJJJIGFDJJGHJJJJHJJJCF7777FJEGGJCCHJJIJGIJJJHJHGJIJJJJJHGGJHIJHHEJJJCDFCFJJHJFJGJJHI<)(''/4=BCFBIJ=>==HFDHFFJGDJH@@BCJJHFJJFGGEJD??DDJJJJJJJJGJJJJHJFJJIJJJFIJJJJIJJJICGGIFIGJGJJJJJIABCGJJIJJHGFJJJHJJHJJHJIJJJJHJJJJJJJJDJIJJGJIIGJIJHJJHGJGJHJHJJJIHJGJJIJJIHFJHIIJIJJJJ=:;=898;;;4445>EG@AAB??@JJH@@>;35224/30../8<;;JJJJGIFJHFJJA<=IGFJJJJFGJJHJJHJIJJJIJJIGJJJJJJJJGJFEJBB=:=>JFJJJJECA@EEJJJJHJJJJJJJFJIJGJFDECJI>>>>HJJJIIJIJJHJJIIIJJIJJJEJGJICCCEHHHJJJFHJJHIJH<;;;I;<;<GJJJDJJIGFEGJJEIEID====ABDJGJDEEIJFJJEDI=FEEGJJJJGJJJJIJJJHHIJHJFIJJJJJGJIJGHGHFDDEE877)))259;<;A<<77:GJJHJJJJEHJJHJJ?@?@JIJJGGJGHJHJJJJJGJJJJIJFHHJJJJJJFJIIFJJIJBABAJJFEFJC@@3110+)'(+++.7BJJJGIFECEFJJJGHIIHAJGB?AIJJHJGJIHFJJIJJJGGIJJJJ>>>>EHHJJJJJD,,,JFJ=;;=<<JFEJJGGJJJJJJJHJJHJDEJGJHBBC<67JHJFJJFJJIJJJJGIHJJJGJJJJJJHJIJJGJJJGFJEJFJJJJJJIJHIJIJJJJJJJE>?00<=CCCDEHIFJJJJGF?>>?AGFEEAAAAFFGJJJJJHJJJBA@EHGIJJJJJIIJJJJJJJJHJJIIJFJJJJJJIJJJGJIJJJGBGIFJJJJJJIJJJJJHJJJJIFJJJGIHFHGJGJJHFGIGJGJHJJIFJJJJJHJEGGD776682+1//075:GIACCBEB?90,,44=<86555?FIEHHGJJJGHGJGHJJHJFJJJIJIGFJJJFJ?;;BEJJHJJJJB@@E?87662.--/331,,..))''**)34.---34,,,,057AIJHIJJHFJFEEEDCB::HHJJJFIJJJIFIGA@?<;<5456BE:IJJIFFJIJJJJJIJJJJDIJJJIJJJJJGJJJGIHJA@AAHHHJJJGJJJJJFIJJJGFJJDGIJHD@EJDJJJEF@8;:?CCB@;J56HJJGFEH41ICIGJJJGHJGJIHJJHJJJJJHJJI5444444CCJJJJHHJEFHDH:9::----32---376-++++,.8;?BJJJGJBBBDJGJIJJHHJJJJJJJJJJIJJJJJJJJHHJEFI>DEBCJJIJJHJJHGJJJJJCBBBFJHGEEEFDACBEJJJJJGJJJGFEJJJJJJHJHJHJIJJJJFBDEJJHJJJHJIJJJGHJJJJJ;888=?BHFJJJGJJJJJJJJJJJJHIJIJJJHGEFHJJHJJJJGJ7764:9:::<JHHGHIJFACJJJJ<;;>>>>F==<<HJ>3334)))+789DECJJJJJIJJHJDJGFFGJJFJFF;;;;=>=A=9:DDJJJFJHFJJJIJHJHJJEF@@JJJJJHJIJJJHJJJJJJJJIGJJHFIJJJGJJJJJJJJJDBCA;:;;1...===JGJJJJGEJJJHJJJJFJGJHIJJJJJJJGHJJJGJHHHGF9999AA<<<<ID@>??AE,+*+*))+/34------.BCCEEHJJJJDBDAD,)&%%''/00@ABJHHEHGJJJGGJJEHJIIEDBEJJJJJHJHIJGJJJJJGJA;;@A8FABCBHGFJJGJJJJHJJJF=@DC;*++//'''()-,,,>@GIJJJJJB;:977@@AEJGJJJJJJFGE@A@;;?>?@GIFHHFIIGJJIIJJJGJJHIJJIEJJJHHIJCGEDIHFJEJHJGFJJJJJJGJGHGGJGGGJJJJJJJGJJGJJJJEJ;;@AE@>=>9.../8876664/0889;;DABEAAJJFID2223HDHGGJIGHAHBFFEFHFIJJJJJJHJIJJJJJJJGHJJJJJJJJJJIJJGFJJJJJJFHJHJJJJEJJJGJJGEIJJGIJIFJJJJIJJJJ:777EJE>>>>>>>BFJJGJJJHCB>;;883000>HFJHEHHHIJJD>786::?<@A99<94444FBABBB5455DDABIJJIJIJIHFGDEBBC=>=JJ>98;79;=<<AJB?>?FGJHHGJGEEEGJ?=>=4222?DFGHHH@=<<?***+1.+++++8;GIIIJJIJJHFJJJJGDBF7777HJJHJDJJJJJHJFJJC>=JJJHJJJGEJJJJJABAAIJFCBBEHJHFJGIJJJJJJJJJJJJJJJJJJIGJJJJIJFGIFJJJIFFGJJJJJJGEFJJFFHJHGGJJGJJJJJJGJJJJJIJFFFIJJJFEDGI>122377AIHDCJCEEJCBBCJIIJJJJHJJIJJIEJJJDIHJHGFFJJIIJIJJJHIGJJCCA@6,*010,:ADIGJHHJIDBGFJIJJJJJIHIJJHGJJIJIJGIGG==GC@>GFJIHJGGGHJFJHJJJ988BDCFJHJJJJJGGJJJJFJJIIJDGDDJGEFJJJGIJJJJHIJHJFHJJJJHJJJJHIGJJJJJJIJIA??>A<;;4DAAAAA@BEGJGJGHJ=<<4447?A@GHJJJJJJJJFJJJGJGIJEEFFJJJJH999CGJFJGGJIJGIJHFIHFHJIJJJJJJJJJIJIJJIIJJJHEIFIGEDJHJIJJFJFGJJGJJJJJGJJGGFJJJJIJJDBADHJIBACBJJFJJJGJJJIJJHJJJIGJJJC@36),)*8;<==?@I<<@@//5.-3210,-211111888:G@C:9;;441233405000;04444EDHDEGGJGGGJIJJDJJH3222HJJ;;;;HJG6J6461110,,+))*+;;55<?AH>==>CDDEJHGJJIJJJGIJGJJHHJ::<BCBCDJJEEFFJJJJJHHJHGHJGJJJBBABJJJJJJJHCEGGJ=<<>IFCEHDIA=?IJJJJICJJJJHJJJJJGJJJJJGJIJIJJFJJJHHJFJIFIJEFHHJGFJJJJJGFFHGGIJHJJJJGJJJGJHIEEBCJGIJJFGJJJHIIJJGJIF@==,,&&&%%###'6=GHJ8776'&&''&''')::;GHJGBAB>A;DCIJHHJJJJGHFDFJJJAA@A>==?JJCACAJ911)**%%$$*23==@A;00.-./29:@BAD?BB7666JHHJEJJ@A?@JGJGJJJJJJJHJJJJJGIF@=;<JJIJJJJJJHJHJJJHJIHGJFDDGEJJJGJ;<EDFDFGEIHJJIJJJJGJJF89;E:/0/---00115569943367?@@C>===DCDBC<:;<I7777HJHIJJJJ???>A>===>BH<<<GJJJJA@;GJJHJIJJJJIFGJJJIJJJ333397782.(('&&(/0468@EFDJGJEJJJJJJJJGJJJJJJJHJJGH<=JFJFJJIEJHJJFFFFEDB:::>@?;<;<BJA@@:>>DIE@;;<@EEEJDJJJJEFJJFDJ:76.***)*&)()''()((((./*)),./0B>==>GCABCGHJJGHIFIJJIJHJJCBDJGDDFJJJJJJJJJJJGGJGHHJJDDJ76HF:5500089874455IJJJJJJJJJIJJGJJJJJIIGJIJJHJJIFGJJJIIHHIIJIJJJHIGJFJJJGJFJHHJJIJHJJJJ856>JJIJJIJJJJFJJJJCDBAFGIJIJJIGJJJIJJJGEJJJJGJJJJIJJJHHJFJHJGJJJJJJJD9999:EECHGECD97779CADJGJGJHHJJJFJJJJJJIIJJJJJJGJJFIIJFGFIGIJJJGHDGDJJJJHJHHFFJJJIGJJJHJJJGJFJIHJGEHIHJIIHJGJFDIHJCECE>@<086J70/112=;:<ABIHIFJHA@@@JBA;-)))HJJJJGJFGIIJDHJJJJIHJJJJGEJ<B=;;9;;;JHHIIIGJFJJIJJHJJFHCECIJJJGFE@@AEJEA>>?<<=AJGEGEJJIJ:F88FGHH=<=;<;75(%%%&''(5=BDBBAHJHIJIEJJFEC11048:DJFAAABE=<<=====GJJGIJIGGDIEJJJDEDFD:868::70CBBDJ>>=;:99A<==?;GJGJHJJJIJJJGH@;<HGJJJJIJJJJHJIJJJJJJGJIGJHIJDBDDEJDA<4484D=ABCCDCJJI<<;<@?BAHCGEHG????HDHIJJIJJJJEJJGJHJHFD>>753++-/220HGDDACBCBJIJIFIEIJJJJJJJGJHJIJJJJJGJJIJJJJJJF==>?HCBA994'''*+01/3238312<;BB?===@FEJJJIJJJJ>=CAIJIHHI?FE9.---.556633.189=C<GJFJJGFGG????FCJD???@BCBB>FE>><=5346ADJBA>=?;;@9----1115<<=?CCEDFJJHFJJFJC:978IGJGJHJJGJJJE??DJJJJI2222DFIFJJAAABHJFIJJJIJHJJJJGGFJBIJ>;;DCHHJJJIJHFDBGJJJGJJJJJIIGJ@?JFJEJJHJFJGJ99EJJGJADEHJJGIJJJJJJHDE999DFE746BFJJJHFJFJGJFJGJGGDFJJJEJHJJJJ=>>=DJJJIJHIJJJEJJJIJJJJIFJJJJJJJHDGHDDBCGJJJJJHFJIA@?AB@@@AA7--,,48889=<7556465.../,221330.-.1A@DA?A<>;;--,($$%&&'')687<@?@CDG@FHJ===>IIEFJHJJHIJ6555C>:;=CIJJJHGJFJGJFIHFJJJJJJFJIJJHEIJEEHIIHFGE@DDCDJJJJJGJGJJIJJHGDFEDDDCDJJJJFJJIJJHJJJJJIHJJHHFJEJFGJIHGHGJJJIIGEDEEEJJJJIGHJJIJEGJHJGJJECJJJIJDJJJHEFEJJJJJHJGJJJJIIJJJIJIFGJJJJJJJJJJGIHJJJJHGHJJJJJJHGJJHJIJJJJJJJJJJJHJJJJJJJJJJJJGGJJHGJJJJHJJGJJJJJHHJHJIJJJHGJJJJEB==<>@HCEHIGJJIJJHHGJEJF>>=0**6;;66599=JIJIJJJJJIHHJJIJJGJJEHJJJJJJGJIJJJHJJFHIJJJIEJFJJIJJJIHGFG@JJFGJJHGJJJJJJDCCDJJJFJJHJJHJFHJJJJGJJJJHJJJIFHDEGHJDDCDGIJGJHJJGJIIGFGIJJAAABJEFED@B>>?FECCC;=4./HCEHGHJFDFDJIHJJEGJJ@DHFFJJJHIJJIEDEDJJJJHJJHJJIGJJJIJJJIHDIHFJJIJGJJIIHJJFDH=<=>JI::99>9+**,:9<?GDIEDJHJHGFJIJJJDEEFJHIGJIIJJDD80./40100''&*++(';=@?>@ECCEJGJGJJJJJHHJFFIJJJJJHIHIGHGJIJJHJJJHJJJJGJJEIJHJJJBB>=>8,BFFHGEGEJJFHEHJJJJJEIGFJHDFGJJIEJJJHHJFD@?2/??EA@BJGGIGGEJEJGHJJJJJJJJJJBAAACE@CJJFD@AAJJ@A::878+%$$%%)2115BCJJHJJJJJJJGIJJJJJEBACJGJCBABEFIJHGGJIECEJJJJBBBAJJJJIFJE4GGJIHHGJJHGGJIEGJJJJIJJJJIJJJJGJJAAAAJJIJJJJJIJFC?9111:EGEEJGJHJJJJJJIDJFJHFJJIJJIJJGGGFGJJGHFGJJCCECJJFHFGDDJJJJECFCHC>.--.3@@JH<==;GFFJIJFJJJJIJJJHJJJHAA@@GG@DGJHJFBCBJEFDDCJJGJJJJJIIFAJJJJIAAA?@?AA@EFIJEJGJJJJJIIFJEIEJGHHHJJFJIIJFJJIJJHJJJJJJIHGHJFJJGHIGHJIIJHJJJJHIHI32223;<>DDJGGHJJJHDHIJDCF=<:5588640013>JJJEGJJJGGJJJJIJFE??=@?2FIIJJJFJJJG@HJIJJJJJJJJIJHHIJJHJJJGB@A0//&%%$$'*041112@@CJFDEH@@>@D@>:=GDGGJJJJJJGDIJHHJJHJHGJHJFJJJGJJJHGJGJJJIHJJJHJJJJJGHFFJI<;:688JHFIHJGEGJGJJJGJJIJJCJIHJJJJJJJJJJJFJJHA?>'&&&*+-0*'%&()-.35;::<JJJJFFBAHDGGCJJJHJJJJJJJJJJIJJHFJG1.../34:<9>ACAAIGFDDBCAGJJHB<<7654445657@DHIJJGIIJJJJJIJJIJJFGJJJHIIGJJGCGGGHIJJJHJJHJJJGJGC@@?EBDDBGJJJFIJGGDDDDF@?>CGFD++++JIIJJJGFJJGJJJGHJJJFJJJJIJJGHFJJHJJJJJJ>>>>JJJHHEJJHJJJFIJIJJJJHFHJJFIJIJFGEJIJJIJGIJHFIFJIHJHFIGIIJJJJJHGJJHJJHJJIJIJGJJJJJJJIJIJJIHJHJGEJJJJIJJJFJJIJJGJHFJDJFJJJFJ@??@JJIJJIJJGGJIFFJJJHJJGFIIJJJJJH981'(*&&&&**.*)*J+59?FJJJJJJJJGJJGJFGJJJJJHJGIGJJGJDCADJFECC@8?@FJJCBCCIJIJJJJJJJJFJGJIJJFJJJJJJJJJJJJJJHJGJJHJJJJJJHJJDGGJJJIJJJIJJJJJJEGJFEIC5444CBB@@DCACBDJJJJJIFJIJJJ;89@?BFA??>?JJIJJJJGJJJ@;;;94)))------../068C;779<EHJJHJJFI?@??BAAFEDEJJJIGJJJG>68EFJJDFGJ<<;>@JJJJGHIJFJJJJGJHBBAAJ=<<=AJHHJGJGJEGF@888FJIHJJFIJEGJJGDHGEJFHHJJJJFJJJJJJJHHJ;::AC7555:@><=@99:BB?AGJJDDEEJGIFFJHJIHJJGJEJJGJHJGJJGGEJHJFHCJEEF>><<DHJCDCCJJJHJJEIIJEIBGA>?@@FHFFJJJJHJJGJJJJGHJHFGJGDJJJJHJHJJJJJJJGGHIJJHJIJJJDCHFIJFHJJIGJIJIJIIJJJJFJIJJFD<A>-))=HHABAAAEIJIJJJJJJIJJJJJJJJIJCA@@AA=66722555;HHCG=000-++---335--21**02;;;EJIHFJJJJJJJJEFJIJHJFGJGIHEJHFHJJJJJJJJJJFJE===>JJJFHIJIJJGFFFEDHGGJIIJJJIIJJJJJJJFJJ<<<>JF981-0+''(+./00=688874567;333B?>>BGFHCCABEJJHHFJEHJJJJJJA??@GJJGE???>FIJFJIJJJJGJJIIJJGJJJFJFFJJJFGGGJJJJGFBAJGIIDDHFJIIDFDDIIHIJDEGJJHDGJJGJIJJJICJIHHJJGHJJJJJIJJJJJJJGJJFHIGJJIJE987:=?B>DIJGJJJJJGJGEABA@FJGDGJJGGIHJJJJHJJJJJIJJJJJJJHF++++DDJHJJIHJJIJJGJJJJJJGJGJIJIEC?=:899HEEGJJIHJJJJJJHJJHJJJHIJF==EFJH::::<H><<=CCDCDCFHECJBBBJFJDDBBFFEAABDEJJFGJJIEIJFJB868658<?88BBGHJJFJJFJGHGJJJHHFIJJ?>??DHGHJJIFJIFIEJA=<;;IJJJJFGFJHEJJJJJJJJGJJHJJIJJHJJJIJGHEDIFJJHHHJJIFJHDDDFJFGJFEHJJJGFJGGFIJJGJJJJJFJJJJGJJJJJJJJGJJJJJ@@@@GHIGHJJ?=<>B10//383423AJHJJJCFGJJHJJECDEGFHHCCBDG?<+:GFGHJJIIJJJJJGGIHHJJGGGJJJJJGJJJJGFIJHFIJJHGIIJIFFJJIGJJJJJHJJIHJJJJGGJIG===56,-33666777:>C>?@BC??>AFE9999EFJDDGFFIJHJDC=<:;>IFJJJJJJJGJJIJH6666GFCCEGE?9..384285.''''5335<99975567C?BGGCBFEFJJGEJDEEEGIFHDHJGJGJGJJJCHDIFDDJJJHGIFI?JJEJJJJJJJJJHJJJJHJGJJGJ?==>HJIJJJJB>;<=JIFJBBIFGCDBCIG?===?@7554.%%%%;><<C??GGGJJJJIJJJHJIJJJJJJIJJIHJJJJJJGFJJIHJJJJHJIIJHGFHJJJGJJJJIJJGGJGJJJJJJFFJJ?>>@C?<=>?A9889;442.1..1JJHHJJJCGJGHFCCDC988675/--112B;;;<JJHJJJJJEJGHJGJ>@J754459---.6(&&''&$$$$&'(()+,5/09:<EABDFCDBCABBBHGFJABAGGGIJJJHGJ@423389@>@IFJJJFIHIJEBBCGJEJJJJJGIJEFDDJJJGJIJJJIEJJJHJHE778;G==66JEJGIHJJJGFEE7777<;88:@CDJEFJGJIJHIHJJJJEIBCA<<<<HHJGJJIHGJGJFFDFJJHJHJJJIIBCB;///9;E:DEAADBDGJHDBDHHJJJJ>><BAA@JJGHFGIGJJJIJJJJDIHIJEHGFJIJGJHJJHJJHJJIJHHJHGJJJHFJJFD@BCJJEHHFHIEIHJHCBBFHGJJA@@@JIGFJECB@////GGJFJJFGHIJJHH?>=>FCGHGFFGIHIFHIIHJHEJGJJG>>C<999DA?IJHJJJJIIJHIJCBBDFDJJDJJGGHGJJJEJJJIIIJFJHJJJIJIJGJJIJHGHGJJIJJHIHHGJJJEJJEJJJFIJGJFBB@??AFDGHFGFGJIJJJIJJHD@=878;981113CGGEJIGIJHFGIJHGJJJJJJJI><==>BCFJJE++++FCHE?CCBE@<FFHGGJFIIHG<<;;::''''/-/0099;??>EFGEDGBCACEBJJHFHJFIHEDJGBJJJJHJDDBDFGGHGIEIEEHFJFIFFJJJIGHJJJJJGJFEEJJGGHJCAAADJJJJJFI??>>?JGCIDA@AAE>989;=IIJJJFJHIJJJFFGHHHIJJJIIHIFHJJJJJJJJJJJJJJJJDG>==+***/&&&*9EB?@*))19::JFDFCCGIJJFGAA@C4JGJGHJIHFJJEJHEFFIJGJHHI@FIFJJJGJJJJDEDFGHFJJJIJJJJGJJJGJEGJHBEGHE;...7>ACAB?AAFHFJ@@ABCE.,++)).*5556G>E@=GGGHGHHCD@<<73//0369FJJFJJHIJJJJFGHJJFJJJIIJJJJJIJGJICJH=''''-+'(.;CJGJIHJHJFFCEDHBJJGDC88<>CBJJD@?CDGJJIJAJFBFJAHJJHJGDHJJFJEFIJIJJHJJJJJJFGDE<<<<:7.-,,9DFJJ<===<:756((((88;><;>;<::8:;;:<DEAAA?CDCGEDGIHJIJJFHDDGJJJFGJJGFHJHJHHIGJGDDEJJJJIJJJGJGJJFJJJEFGJJJJIJIJGJJGJJJJJJHHJJJIJF>>>?J?@A@CHGGGJJJJHJGFEAAABFGJJJJEJJFCGFJIHJJJJJJJHJJJJJJJGJJHJGEHEGFFGJJDGGEIFJIJGGJDA@CFIGEJEFDJJJFJJHJEDDEJJJJHHJJJJJIJJEFJEFJEEEDJJJJFIJJFGFGFC---,FDCHJJHJJJCEDCDFC==<;3333956510789GFJHJGIJIGJJJJJJIIJJJJJHJHHA>@;;@JA?@>A<:,,,,HBIJJHJJJIJFBEGJIIFDCGEIEGJFJJJIHJAACBHJJIJHJG7---)*,/44CCCFDJIIHJJGHHJJJJHD@CDIGE@7))))BDJHJJGJHEED@@AGGFJJHJJGHDJ@@?<>>62/*),,++%&&*8:899334336/999BBHGJJJJJJFJJJIGFJHJJFFJIIJJJIHJGJFH<<<<GJJJHJGJGJJHEBBBJEJJJGJHJJJJJJJJGJJFJJJJJJFGJHJHFJJGJIJJGA@A@HJIJ)))+>710/0**+*8:?HIJEJFGIGJJECAAAIEJJJHJJJHJIDDEJIGFIJGEJFFGJ>==?BBBBCHGHEJJHHJJIJE:9))36@BC><<57299:AGGJJJJHJJJJJFGEJHIJJHJEJCHFEJIIJFE@789H=876:CCDBEFGJJEFJGHFB@JJJJHJJJJJJJJJJJJJJJIJJJJJHGJJFJJIJGJJJJEFCDJFJFEFJHJJJJJJJJJJJIJJJIDEEJIJH))))-+,,-/8,*'(,;>=>CB>>==EE@@A@GFB=@@H@<<=?ABBJIFJFEBC999:=?==CEJJJJGJGGEHJ>>>?EEJJJHJJIJA<658<;6667?;:;<JGIIJJJJJFHJJJIHJJFEFJIEJJGJHGJJJJJJFH??@@F><<=GI2222H?@AAC?<9..;=;@=3111?=<<CAIFGJDCEFJJFJJJJJJJJJHJIIJJJGJJFEJFJDEIJJHJIGJJIA@?A888688,++-&'%%&)()'.'&'75<9;9997;;/......>>7667IJFJJIFFGGEHEGIEHEJJGIJDJJFJJGGFJJJJJJGJIJJHJJJGHJJGFJHJJJJGJJJJHJGJIJJJFE@CFDJJAC956:9>===DEAFECFFDHG==>>IGHA>>?BFFHFFEJJJJJGHEGJJJGFHFGJJJJHJGFIFHDBCIJJJJHJEFGJJJJJIJJDGJ?;8660//1;:<=>FJGGJHIFJJGDBBCBABAA,,,,AEEF>>GD=BBAFJJJJHJJJJJI<@GCJF@AA@DDCHGJJJFIDDCEJJGJJJJGGJGIJJHDJJJJJJIJJI>==>JJJJIJJJEECIFIJ@JFJJJJJJJIJJJHGJGHJJJHFF9888IGDEIGJGHJIHIEJJJHJJJJJJGJJGJ=>4330-'''43=BD:88))(('&((*.778<ED<@?A@CFCHGHCCDCHJFGJFGFHGJJGE=JJJJFJGIJJHJJJJJGJJJIJGJDBCC<99;=@DD;;;:HJEDJIIDFFHC:::677JHHJJJFGJJJJJJHGJIJJHJCBD>;;<,,,,>FIHEDDFIHJIIJFJJGEEEA:89:9501446:@CCIFHGFJJIJJGEFJJJJJJFJJJHHJJHJIJHJIIIFJJIJEJFEGDDJGJJJJGIHGJJIJJJJJIJJJEJFHJIGJJJJJIJJH....A6667ECIJFEECCECFHJHJJJGJJIJJGEEIGJ<=<<ECBEFFEHB=>FIJHJJE(''',)'''(121346:;5..-,*%&(),,+358<@@FFHD>EIGIGFJJ@;;=3---=???=>45=::A?J@?B8FJGIJIIIJHJJJJHJJJFEIGJGECBE@?ECHDJJGJGJGJJJ<540,-0/14515<HGFJG<;=DJFJJFGJJJJIGIJGJJJGGJJJJHJGHGJJHJJHGJIFDGJJHJIJJJHFIGHGJHHJFGIGIIIEJGJJJJJEEJJIJJHIHJHJJFGJJJJFJJJJHGGJJJDGJGJJJIHJJJJDJJJJHHJIJJJJJJJJJIJFGJHFJJJHJIJBEG;9:721+/(()))..99>FEGGFJJHIGHHIJJJJHJJHJJJGGEJJJJHJJJJJFJ@ECDCHCFEEHJJJJJJJJHJ(''(56CHJJHGJJJGHJJJIIJHHIJGJGJ<<<=JDGEBBCJJJJJHJJJJJJJ::77?0(&'''&*)**BDJJJJJJGJJJIB:@?@FJHGEJJJJJJJGJJJJJJJIJHDFCGFJJGBDCJJJIBC@C21,+,-**)((&%&&()+7FIFJGHIJHJJJJJFJJJFGFGJJJJJIJJIJJJJIJJJJJJJJJJGJJJJJA@@@HIJHJJJJJJIJIIJJJHE@@BC@JFEEEDJHG?====<<<<JJJIJIJA?@DFC//8ECAAHIGJJJJFJFGJ?>JJAAECFAG8:><30../47232222DCFIE@F6C@/ADFJJJJFEHIJJJFJFHFHJJJHJJG:99:@@DFIFHJIG<<<;???JJJJGGJJC@AIJIGHDHFGF<9999;<;JJJJJJJECCABI??@@JIIGFJJJJA?@?CBBJJJJFJHJJJGJJGDFCCJJGJJHJFDJ?B<EIFEDHIJJJJHIJJJJJJJJJJIJJJHJJJJJJGJHHJJJHJIJJGJJJF@>>--+**),0/0007:;AA@??GIBABFJHJJJJJFJJJHJIJHJJJGGJIJJJJ7FGJJJHJJJGJJJHJIFHIIJJJIJJJHJGJJJJGJGJJJJJHJHJIJGJJFIEEFIE551122GJGJJJJJJJJC4499@@@@B:::;;;;;:9995./CAJJFJ@@==/../0*<>?EA@BBJADJIJHHJJIHFJIJJHFJBBBCHFJIFDEDDBDIFFDDJFHHJJIHHICAB?==>HHGJIDEGEJ74478:82,**)*.1)4DGJJIJHHIJHJGIIEHJJJGJIJGJ,***HHJFHJHGJHGJJJFJJHJJGGC@DIFJJHJJJJGIHHJHJJFJIJJHFJFDDFDIJICGGHJA=<<91('&%&$%%%&&&'$###$$%%&''(+,,-.7AEHFCAABBFIJJHJJJJJJ***+IJD===9::DJJGDGBIJFJEHJJJJJJJFJJJJEFJJB@A@GDIIJJJJIHIIJJJJJHGEIIJEJGJHJJF????BH<7JJHJFHJFDCEGGIE7778JJHJDEJJJJGIJJJJGJJIJHFJJGJGGJJJHJHIIFJJJEHFGGJIIFH=;A<BDDFJJJJJJGJGJJHJIJJJJGJJJGJFJIHHIIJJBBA@JJIJJJHJJJHGFJJGJJJJJHHEA?BA@HEDDGHEEFJJJIJJEJGJJIJJJJJJFIFHJJJJJFJJJJJJJJJGHGJJJGIIGJ>>>?JEJGFJJB<41.01?<BJJJFJGJFJJJGJHIEHFDCFHJJIIJHIJJJIGIJGGCJHGGDFGJJIJHJJHJJJJFE??IIJJHJJIJFJJIJJJD////EJIFJIJJHJHGGHJJIJIJFHJJHJJJJJFDFGEE?<<6676??BBD=6668JCCBADCDJHFJIJJFJJJJJHJJGGJJJJJJIJJJHJJIIHCCA4))))))*****6)))*))')'(&%&&.(+45;<::>@;;53317766;?.--'''668GG:954-'..112=CECEJFHJIEJFE;9000/2259===DGEBBJFGIJJFJJJJJDCBABCBGECGE@JIGJJJJDJHCBJGJGJJJJJJJIJJJJHJHJJCCCBHFCDCJJIJJHJJFJJHGFJJJJHIJJHEJFGGJIJJIGJJIHHJFJJJGGIGGFJEJJEHJIIHJIEGIHJJJJIIJIGJJJ@A@@IJGJJJCC8/JGGJJJJJGJJGJGHGJA@JJJ//.0JJ//3JHJJJHJH5331444AABFGJJGIJJJJJHFJHJEGIJJHJJJIJ====JGJIHGJJJJJJJJJJJJJHJJD;8:7799ABBJFHHJDJFFJ@=>>CJJJJJJJJJIGJJJJJJHGDGGJJJED@IJGFJGGIJFIIHFGFDCECGIFJEGGIHJIHHJFJIIGJJJJIJJJJJHJJHIJIHJDEHJFJ6555@HJJJGJIJJJJJJJIIJJIJJJJIJJJIEFGJHJJJJGJJJHCFGFHJJJGJHJJJJJIDEDJGDIJFJJJGJJJJJFJJJHJJJJIJJGJJJJDGIFIJJJJJJJJJJIDJJJJEJJJHJGJJJJHJIJJJJJGJGHJJJJJEDD82JJIHJHJJJJJIJFGEC:;<=D?>=>911)%&(**/0/../1<=>ECFIJDGIJJJJGGGJJHJGHFIJJJJJJJJJHJJIIJJJJHJIJJIIJJFIFHGHFJJHJJIJGJHGJJJJJJJJJJFJ=<=;=@JACDBIEGC@@@E=>?@DFCCJA?ABFJJGHJJJJHFJIJJJJJJGEFIFJJHGJHFEE?B0@@AB?AAACDDCEEBEEHIJHDJ>>@BCJFGJJJJJJHJJGIJJJJIJJIJJHJJJJJFJIJJJJJJJJJJJJFJ@A>>=<<342,++.,)+112@EFEFFHA@?9:::<@DJHJJGHGEGJH?>><***+0'('+,-,+%%&2((*.((&'+879:967621.--($%&***+2=?4237??>>FEEHFFFJJGGIJJIIJJHJIJHJIGEDDHJIHHGFJJHDFFBEGJJJGFJHJJJGJJJJJJJHFJIGJDEFCHJ;7774:*,2)*/++'''%$%%$%(+.9?AJJDFGD>+++*('''&$''&&&,.8:9:?95557?87-'')))+(''))5859<9H@BCCCDDFDJ?;957JHHAFEGFJCFC==>=BDCJJIJGI>@BFFJGHIIIJC@@A2&&')002<<8?41359<<2:;;IDHJJJJGFJJJJJJJJJJJJJJJFEJJJGJJJFJJJGHJHFJJJHJIJJJFHIJJIFJJAA?AFGFIEGJJIIHJHHJJJJIIJJDJFJFJIJ9889F;<<<FEHFJGF?>?789:FHHDEFJJIJJDDEFJJIIJJJJJJJEFIJJJJJFCE<==>CECGGFFIGJHHJJJJEFJ?=56((((DJHJIJFJGJDEHJJJIJJJHHEFGIJFJGJGEBIEJEDBB62345JCJJJIJJF>>>=1005;;;>DFFJHJJJEEFFJHJJJJHJFJHJ?A@?EJFEEJHHJJGDDHGEJJJIHJJJJJGHJFC@?A76669853/./0''''2;9<;<FJHJHJJIGJFHGJJJIIJJJJJJJJJJGJFJJJJJGIJHC9998;:78C>JJG=>==HJJGJJJIJJJIJJJJJJJHJIIJJHJJGEIBBACJJBCCCEGCDGFJJFJCCAAAJIHEGJIJJCDEJJEGGIJFGEDBBEBEFJJFIJJJIJIF>>HJGEFGGIIJJJJJGGFJJJIJJJJIJJJJJI>>?@JJGIJJJJJHJJHIIGHFJIJFDIHHDEEBGHJGJGIJJJJJJJJJJFGFEIJJJCC>>:=102*)))>?:::B<<<=IGJIJJGJGHB///IF>>=A100044@@C999B8GJIGJJJJJJJJIEIJJJIJJFGHEHFDFJJJJJHHF-&&%(*)*12:4343DDDGJJJGJJJIJIGJJIJGJJJJJJIJJHEIEFJJFF:889<AAD>:84367=@BAJEJJHGFDBEFDEG@E+*,(''()))*-***,000;::::BBBCEEGJJJIJHIJFGJJIEDJJHJHIJJJJDJJJIJHGHJJJJHJHDFDJFHE>>:,,8<@?AAAJFJHIHJJF8446?HEECDBAJJJJJJJGIHJJJJIJJJJJJJHJJHJIJJFJJJIJJJJHHJJJHJJJHJHGFGJHDGCJC7***?EEFFEJJGJJHF=<<<JJJIJJDJFC9AE62222544?IIJJJHIIGIJIJHGJHHJJIJHFJIJJJHFJJJHFGIDEEFCD?=<<6222222255540..50--/:;,+**:5A=>DFGEHJJHIJGAB@?JJJJJJIJGB11,>HIDD;01-+()+,-,(+&''*58?A@AAFCDI=CCGJFEJJD?@>EI=<;.++*+<JJIJJEFJJJJJJJJIJGJFJHIJGJJJJJJJFJJJJHJJJJJJJJJJJJJGJJJGJFJHJJJIJIJBB@<50*)*'+-/;;BDCDB=<''')332,*++.))))2@GEEHFGCJIGIHJJJHHJJJJD;;7EFJEEJJGIJJJEGHDJFDCHECB8:*2//1@EDJDJ@>>>A<<;<>AECCE100.*+((0100*17::CBCB=><:>BIHJHGCBC;;6744F1BBDJJJJJJJJJJIGGJJJJIJGIJHJJIFHJJJJJJJJIIDHEBJDCCDCDFBHJHJ=<<,&%%&')%%%$&%%&4(?IIJJHFJIFFGFGIIFEJHJJJII>=:9AEHJJJJGJJGJFJJJJIJIGJJDGJJJJJJGIGJJHJJEEJFJHFHGEFHJGHHGIGJCHGJJGJGGJFJJJCCCBE('5(//((('('%'-16BJJIJJJFJFFJJJJJJJDJDIB;9:<<>IFFJGJ@@@AGB92,*+1////2?CEJGJJJJEEH;:99BABFG?@>?EEA<:::GJJJJHFEGHJJCDCDJFFEDGIH>=;)(()*****+12577:>@CGEFDEFEHJGECCBCBA653214DAAB@JGCEGJGGJGJJJIJJEDGJGJJJHIJJJJJJJJJGJFJJJJJGJJJHJJJHIIGJJJHIJJJHGJHGEEHJJG@<;E@.+*97?ACDCGHJHJJJJGIJJIJIJHJJJJHJJJHGJJJEDIEJJGJGHJJJJJJJEEDEIJJJJHGJJJJJHH?3112JJCCBBEJJJBCACGJEJJJJHJEHGFJIIEECFFJIHCEFGEJGJJJIJJJJFJJHJJGJGHGJEJJJ2112EH-,,,333457967CHBACC99@?@?GDFIJJJHJJGJDIGFJBA@3.,057)(((((+-49;;BHBJECHJJ00-,./5222,,,+1.,/--.<<=>AAGHIFFEJJIJJF?E@:9))*+*56CJJHFJJJJJJGGJJJJHIHJIJJJEFFJGFJ?CHBAHH1111CCAGBA@BACJG@CGB:;9:?::88DBBA?@A@FEJJGJFIJHGFG=>>>JHFJIFGJJJJJJGJJJJJFFJHJIJJJJJJJJJJGFJHJDHIJIJFEFCDDGJGHGEGJD?@EFIGEJGECBEIJGH=;:;9:,9<?333?@EHHJDEEGEG;;;('''<<<FDBBEJIJICEFJB7650///0110.-/****+665:<=@@B:;J:?::::?;;;;EHJJGJJFFJJJIJJJHJIJJJJFGJJJGEG99;?>>;;=CFHDGJIJIJIJIEJJJJIJGIJJEJDCDEGJJGJJGECECEC;;<<;458-;;GJFJFJAJJABAAJFEJFHGFEDEGBABBJGBAA>@DJ>99;888BJFDJHIHHGCGJHJJJJJJFFEEGFJJJJGHJIJFHHIJJHGJHIJJEJIJFJGJGGFIE<<;:4322222....8;HIFHJGDE6666C3335@CGDGEEHJJEH111167,,,,CDB:;<<IJFEFBDEDIE?ABF=GJJJJHJJG<<<<JHEE><70--/(():@CDEHJJ?<<:CA@@C9,,,+*'&''&%'(,((%&---**13FJJGJJJJIICBFGIIHIJJAA??@ABA@BGF@A999:FBCDFFEJJJIJGGGHHHJJJGHJHC@?@AAC=CBAA9899221136?CDHEJD@?962(''(445B?@AGFJHJJJHIJJEJIJJJ73223496,++&'*/-+&%*J?HJJJGCCAEDEE==>7666<ABFEHEDICEGHJF==BCDFGA?===>@//..@322..-+,.8;;EF>??>A432343&)*+6==JDAJ?HH@>=@95557AA==>>CGJJGHFHGGHCJ;/('&*+&(((1-(()66=A@>AECFCFDID@=>B<?DJIJFJAJGJJJJJJIJIIIFGFHJJJJHIJJJHFJHGJJGGIIJJGI@EECCADFEGA@AAJJFJHIJJJFFGCGJIH((()GEJFJJGIHJFFHIJIJJIJ6668JJHJJJJJJJJIIB@77/-,,,79:880,,118,,,-0-,/--6001468BBBFEFEJJJJJJJJJGJJHJJJIJHJJJJJJJIHJJJJJJJJJJIJE0000JHJEE=BC@;JJJHJJJC==A@DFBFCDCCJHIJJJJJJJJFHJJJI=<;9;<<CGEBA@AJIFJJJ@ADJGIGGHJFCBCCGIJIJJGDDFJJFEBA@AC@=<=FJHDAAJEFHDFB=AA.*&&018BEGIIHHGJJHA@@@HHFHJGJJHJFJJJ?>=>JJHJJJIHJJGJGJJF...FJGHFHHJFJIJJJJIJHDJHJHFJHJIIEJHFGJJJJFJIJJFJFJGFJJJEDJDEFGHJJHJIJJIJJJJJHGGDFHJEJJJDBBA1111<<=AE544452/4669BA>@FJEDIAABCJJDGEFJJJIJJFGGGIJGGGFGJJJEGEC:..455;;<<<=@DAACF:899HFJJJJJGJJJJJGJFJJJGEJJJIGJJHJJIJJJEJJBCGBBGFBBBJ;;;;FFJGJJJJIJFGHJJJJEDD****06,(+,)***'
@Li_n2g_3_plaTL097-1_169
ACGGGTGGATTCAAAATGAAAAATTCAAAAGCAATATTCCAGGTGCCGGGCACAATGAAAATTATTTCAGCAGAAATACCAGTGCCTAAAGAAGATGAAGTTTTGATTAAAGTAGAATATGTCGGTATTTGTGGTTCAGATGTACATGGTTTTGAATCAGGCCCGTTTATTCCGCCTAAAGACCCAAATCAAGAAATTGGCCTGGGTCATGAATGCGCCGGGACGGTTGTGGCTGTGGGAAGCCGCGTGCGCAAATTTAAACCGGGGGATCAGGTAAATGTCAAGCCTGGCGTTCCTTGCGGTCACTATGTCGTTACTGTCTGGAAGGCAAATATAACATCTGCCCGGACGTTGATTTTATGGCGACGCAACGAACTACCGCGGCGCATTAACGCACTATCTGTGTCATCCGGAGAGCTTTACTTACAAACTGCCCGACAATATGGACACGATGGAAGGGGCGCTGGTGGAGCATCCCGGCGCGGTCGGGATGCATGCCGCGATGCTGGCAGATGTTAAACCGGGTAAGAAGATAATTATTCTGGGAGCAGGTTGTATTGGTTTGATGACGTTGCAAGCGTGCAAATGCCTGGGAGCAACGAAATTGCCGTCGTTGATGTGCTGGAAAAACGTCTGGCAATGGCGGAACAGCTTGGTGCGACAGTGGTTATTAACGGCGCAAAAGAGAACACTATTGCACGCTGTCAGCAATTTACCGAAGACATGGGCGCAGATATTGTTTTCGAAACAGCGGGTTCTGCGGTCACCGTCAAACAGGCACTTTATCTGGTAATGCGCGGCGGTAAAATTATGATTGTTGGTACTGTACCCGGCGATTCGGCAATCAATTTCCTCAAAATCGATCGCGAAGTCACTATCCAGACGGTATTCCGCTGCAATCGTTATCCGGTCACGATTGAAGCTATTTCTTGGCGATTCGATGTGAAATCGATGGTGACGCATATTTACGATTATCGGGATGTACAACAGGCATTTGAAGAGTCAGTTAACAACAAACGCGACATTATTAAAGGCGTTATTAAAATTAGCGATTAATTAATACGGGAGAACAGAACATGCTCGCAGATATCAGATATTGGGAAAACGATGCCACAAATAAACATTATGCAATTGCCCATTTTAACGTATGGAATGCAGAAATGTTGATGGGCGTTATCGACGCAGCCGAAGAAGCAAAATGCCCGGTTATTATTTCTTTTGGTACAGGTTTTGTCGGTAACACCTCATTTGAAGATTTCTCTCACATGATGGTATCAATGGCACAAAAAGCAACGGTGCCGGTAATAACTCATTGGGATCATGGTCGGAGTATGGAGATCTCATAACGCCTGGACTCATGGTATGAATTCATTAATGCGTGATGCTTCCGCGTTTGATTTCGAAGAAAATATTGGTTTAACCAAAGAGGCTGTCGATTTCTTCCATCCGCTGGGTATTCCGGTAGAGGCGGAATTAGGGCATGTCGGTAATGAAACCGTTTATGAGGGAAGCACTAGCAGGCTATCACTATACCGATCCTGACCAGGCGGCTGAATTTGTTGAACGTACGGGCTGTGATTCATTGGCTGTCGCCATCGGCAACCAGCATGGGGTTTATACGTCAGAGCCACAATTGAACTTTGAGGTCGTCAAACGCGTACGCGATGCCGTTTCTGTTCCGCTGGTTTTGCACGGTGCATCGGGGATCAGTGATGCCGACATTAAAACTGCAATTTCGTTGGGTATCGCGAAAATCAACATTCATACGGAGCTCTGTCAGGCCGCAATGGTTGCAGTGAAAGAAAACCAGGATCAGCCTTTCCTGCATTTAGAACGTGAAGTACGTAAAGCTGTAAAAGAACGGGCATTGGAAAAAATTAAACTGTTCGGTTCTGATGGCAAAGCGGAATAATGATATGGATAATCTCGACGTTATTTGTATAGGTGCCGCTATTGTTGATATTCCATTGCAACCGGTCAGTAAAAATATCTTTTGATGTGGATTCTTATCCTCTTGAAAGAATCGCAATGACCACCGGGGGTGATGCAATAAATGAAGCAACAATTATTTTCGTCTGGGCCATCGCACAGCATTAATGAGTCGTATTGGTAAAGATGCCGCAGGGCAATTTATTCTCGACCATTGCCGCAAAGAGAATATTGATATTCAAAGCCTGAAGCAGGACGTCAGCATAGATACCTCTATTAACGTTGGACTGGTGACGGAGGATGGCGAGCGGACGTTTGTCACAAACCGTAATGGCAGTCTGTGGAAATTGAATATTGACGATGTTGATTTTGCGCGGTTTTCTCAGGCGAAATTATTATCACTGGCCAGTATTTTCAACAGTCCACTATTGGATGGTAAAGCGCTAACAGAAATTTTTACGCAAGCTAAAGCCCGGCAGATGATTATCTGTGCCGATATGATCGAACCGCGGTTGAATGAAACGCTGGATGATATTTGCGAAGCATTGAGTTATGTCGATTATCTGTTTCCTAATTTTGCCGAGGCAAAATTACTCACCGGGAAAGAGACACTGGATGAAATTGCTGACTGCTTTCTTGCGTGCGGCGTAAAAACGGTGGTGATTAAAACGGGTAAAGACGGCTGCTTTATCAAGCGTGGTGACATGACGATGAAGGTGCCCGCGGTCGCAGGAATAACCGCCATCGACACCATTGGCGCGGGCGATAACTTTGCTCAGGTTTTATTGCGGCACTGTTAGAAGGCAAAAATCTGCGTGAATGCGCACGCTTTGCCGAATGCAACGGCGGCTATCTCGGTTCTAAGCGTCGGTGCCACCACCGGCGTAAAAAACAGAAAGCTGGTCGAACAATTGCTGGAAGAATACGAAGGATAATGAAGGCAAATGAAAAAGATACCTTTAGGCACAACGGATATTACGCTTTCGCGAATGGGGTTGGGGACATGGGCCATTGGCGGCGGTCCTGCATGGAATGGCAATCTCGATGGCAGTATTGATCAATTATAACCATGGTGTGGCATAATTTCATTAATACTCGCCAGGATATAACTTTGGCGATCGTGAAGTTATCGTCGGTCAGGCGTTAAAAAAACTGCCCCGTGAACAGGTTGTAGTAGAAACCAAATGCGGCATTGTCTGGGAACGAAAAGGAAGTTTATTCAACAAAGTTGGCGATCGGCAGTTGTATAAAAACCTTTCCCCGGAATCTATCCGCGAAGAGGTAGCAGCGAGCTTGCAACGTCTGGGTATTGATTACATCGATATCTACATGACGCACTGGCAGTCGGTGCCGCCATTTTTTACGCCGATCGCTGAAACTGTCGCAGTGCTTAATGAGTTAAAGTCTGAAGGGAAAATTCGCGCTATAGGCGCTGCTAACGTCGATGCTGACCATATCCGCGAGTATCTGCAATATGGTGAACTGGATATTATTCAGGCAATCCAGTATCCTCGACCGGGCAATGGAAAACGAACTGCTGCCACTATGTCGTGATAATGGCATTGTGGTTCAGGTTTATTCCCCGCTGAGCAGGGATTGTGACCGGCACCATCACTCGTGATTACGTTCCGGGCGGCGCTCGGGCAAATAAAGTCTGGTTCCAGCGTGCAAAACGTGCTGAAAGTGATTGATATGCTTGAACAGTGGCAGCCACTTTGTGCTCGTTATGAGTGCACAAATTGCCACTCTGGCACTGGCGTGGATATTAAAACAGAGTGATTTAATCTCCATTCTTAGTGGGGCTACTGCACCGGAACAGGTACGCGAAAATGTCGCGGCACTGAATATCAACTTATCGGATGCAGACGCAACATTGATGAGGGAAATGGCAGAGGCCCTGGAGCGTTAAATACTCGACACGATTCACCTCTGTTTCTGTGAAAACTGTGATGAAAATCTGTGATTCAAACAGGTTATTTTGAAAGTAAACATCGGTTATGCGATAATCGCGCTAATGTGATGTAAAAAGATACAGGGGTGTAATCGTGGCGGCAAAAGAACCAGGATTCAGGCAATTAAGCAAATGGTTGCCAACGATAAAAGATGGAGCATATAAATTTGAGTGGGATTTTTCAGGTAACCGAAGAAACCATTCGCCGCGATCTCTGAGAAGCTGGAAGATGAAGGCTTTTTGACCAGAACCTATGGTGGTGCTGTTTTAAATACAGCGATGTTGACGGAGAATATCCATTTTTATAAGCGCGCTTCATCGTTTTATGAAGAGAAGCAGCTTATAGCAAGGCACTACCCTTTATCGACAATAAAACCACCATGGCAGCCGATTCCATAGTACGTAATGGAATTGCTCAAATTGTTACAGGACCGTAGTGGCCTGACGTTGCTAACCAACTCGGCGGAAGCGATTCATGTTCTGGCTCAGTCAGAAATTAAAGTCGTTTCAACGGGTGGGGAACTAAACAAAAATACACTTTCACTGCAAGGAAGAATTACTAAAGAGATCATCGGCGCTATCATGTCGATATCATGGTAATGAGTTGTAAAGGTCTTGATATTAACAGCGGCGCGCTGGACTCTAATGAAGCGGAAGCTGAAATCAAAAAGACAATGATCCGTCAGGCGACAGAAGTTGCGTTATTGGTTGATGCACTCTAAGTTTGATCGCAAAGCTTTTCTGCCAGTTAGCTGATTTTAGTCATATTAATTACATAATAACTGATAAATCACCGGGTGCAGAGTGGATAGCATTTTGCAAAGACAATAATATCCAGCTGGTGTGGTAATTTAAGCACACGTTGTGAATATTATTTGTTCCTGCGCCTTGAAATAAAATGATGATAAAGATGCGGCAAGTGAATTTGCCGCAATTGTACCTTTTTTAGCAAATCCGAGGCACCTAATGGAACAATATGATCAAATTGGCGCAAGACTGGACCGCTTGCCTTTGGCCCGGTTTCATTATCGTATATTTGGTATTATAAGCTTTAGTCTGTTATTAACAGGGTTTTTGAGTTACTTACCGGTAATGTCGTCTTGTAGCAAAGCTGGTAAGCAATGGATGGTCAAATAATTTCCTCAATGCCGCCTTTACCTCGGCATTAATGTTTGGTTATTTAGTCGGCTCACTTACTGGTGGGTTTATTGGTGACTACTTTGGGCGGCGCAGGGCGTTTCGCATAAATCTTCTCATCGTCGGTATTGCTGCAACAGGGGCCACTTTTGTTCCTGATATGTACTGGCTCATCTTTCTTTCGCTTCCTGATGGGAACAGGAATGGGGGCGCTGATTATGGTTGGCTATGCCTCATTTACGGAGTTTATCCCCGCGACGGTGCGTGGAAAATGGTCCGCGCGGCTCTCATTTGTTGGTAACTGGTCGCCCATGCTGTCTGCGGCGATAGGCGTGGTGGTTATCGCTTTTTTTAGTTGGCGAATAATGTTTACTGCTGGGTGGTATTCGCATCTGTTAGCCTGGTTTCTCTCAGGTAAATACTTTATCGAGTCGCCACGATGGCTGGCAGGGAAAGGGCAAATCGCAGGTGCAGAATGCCAACTTCGTGAAGTAGAGCAGCAAATTGAAAGAGAGAAGAGTATTCGTTTACCCCCGCTTACTTCGTATCAGAGCAACAGCAAGGTTAAAGTAATCAAGGGTACTTTCTGGCTCCTGTTTAAAGGTGAAATGTTACGACGTACATTAGTCGCGATTACTGTTTTTAATTGCAATGAACATTTCGCTTTATACCATCACCGTATGGATACCGACCATATTTGTTAACTCCGGCATTGATGTCGATAAATCAATATTAATGACCGCTGTTATTATGATTGGCGCTCCGGTAGGAATATTTATTGCGGCATTAATTATTGATCATTTTCCTCGTCGGTTATTTGGCTCCACCTTACTTATTATTATTGCCGTGTTAGGCTATATCTTATTCAATTCAGACTACAGAGTGGGCGATTTTAATCTATGGACTGGTGATGATCTACTTTTATACATGTATGTTTGCTTCGCGTCGGCGGTTTATATCCCGGAGCTTTGGCCAACGCATTTACGCCTGCGCGGTTCGGGTTTCGTTAATGCCATCAGACGGATCGTCGCAGTCTTCACGCCCTATGGCGTTGCGGCATTATTAACACATTATGGGTCGATCACGGTGTTTATGGTACTTGGTGTTATGTTATTGCTCTGTGCGCTGGTTCTCTCCATTTTTGGCATCGAAACGCGGAAGGTGTCGTTGGAAGAGATTTCTGAGGTGAATTAAATCTTTCGTTGATGGCATCAATTGCCAGATGTGCCACTGACGTGTTTTATTTGGCCTACAATGCCAGTACAGAATTGTAGGCCAGCGTAAAATTACCCCTGTGTCTCTTCCCAGTCTGCCAGCGTATATAGCGTTGCTGCTGACATCTCCATAAACGCGTGCGCGCTGTTCCTGGGGCTGGATATTCACGCCACGACAACCATCGGTAATCACGTTTACCTTATAACCTAACTGTAACGCGTCCAGCACGGTAAACTTCACGCAATAGTCAGTAGCCAGGCCCATAACGATCAATTCATCGATTTCATGATCGCGTAACCAGTCATCAGAGAGGTTTTCTGCCGACGGCCGTTATCAAAAAAGGCACTGTAACTGTCAACTAAAGGATTTTCGCCTTTATGGAACACCGCTGCGATCGCTTTTTGGTGCAGTAACGGATGTAATTGTGCGCCTTCACTGTTCTGCACACAGTGATCTGGCCAGAAGGTTTGTGGCAAACCGTCGAGTTGGCCTGGCGTATAAGGCTCTACACCGTGCTGACTGGCAAAACTGCCGTGATTCGCCGGGTGCCAGTCCTGACTGGCGATAACCGCTTCACCGCGCGACTGGCACCAGTCAATCAGGCGGTTAGCGACATCCACCGTACTGTCACCTTCCGGCACGGCGAGCGCGCCACCAGCACAGAAATCATTTTGTAAATCAACCAGTAACAGGGCGCGAGGGGGCATTACAGTCTCCTTAATCATCCGGCGTCAGTTCGCCGCGCAGGTTTTGGCTCATGGCCTTGCGAATGGTTTCAGTATCCAGTTCCTGGCTAAGCAGGTAATCCAGTTTGGTTAGCGTGGCTTCTACAGTCATATCTGCACCGCCAATTACGCCGGCATGGGCGAGGGCGTTACCGGTGGCATAACCACCCATGTTTCACTTTACCGGACATGCGTTATTGTCAGGTTGACCGCCGCGATACCGCGATCGCTGGCTTCTTGTAATTCCTGCAGGAAGGCTTTGTTTTGTGGCGCATTACCCACGCCATAGGAGCGCAGAATCAATGCTTTCACCGGTTGGCGCAGAAAATTGCGCACGACGTCACAGAAATCCCTGGATAAATCGTCACTACGCCAATTGGTTGTGGGGTGATTGGATGAACGATTAATTCCCCTTCACCGTGCGGGGCGGGTGGCGTATTCAAACGACGAATATGGATACCTGCTTCCAGTAACGGAGGAAGGTTTGGAGAGGCAAACGCATCAAAACCATCGGCATGGGCTTTGGTAGTGCGGTTGCCGCGATACGATCGGTTATTGAAAAAGAGCGTTACTTCGTTGATCGGATAATTCGCCGCAACGTACAACGCATTCAGCAGATTAATTTGTCCGTCAGAGCGTAACTCAGCCAGCGGGATTTGTGACCCTGTCACAATGACCGGTTTACCGAGATTCTCGAGCATGAACGACAGCGCAGAGGCGGTATACGCCATCGTGTCGGTGCCGTGCAGAATGACAAAACCATCATAGTCGTCATAGTGCGCTTTAATATCTTCAGCAATATGCTGCCGGTCTTCCGGCGTCATATCTGAAGAATCCATCAGCGGCGTATATTCATGAATGGTGAAATCTGGCATCTCCGGGCGATGGAATTCCGGCATCAGCGCCAGTTGGCGTTGTAGATGACCTGACACCGGTATATAACCCTGCTCGGAACGCTGCATCCCGATGGTCCCGCCCGTGTAGGCAACGTAAATTGATTTCTTTTGCATGATATTGATATGAATGATATCGAAAGAGCAAAAGTATATACGTGAGGCAGGGGGAGCGCACCTGATATTATGCGGATAAGGAAATATGGGGCGAAACAGCGGGAAGAGGATTCGTCGACGTAAAGAATAATGTGGCCGACGATCTGTCGGCCACTTCAGTACGACTTAACGCATGTTGGCGCAGGTCAGGCAAAACGCATAACGGTTTTGTGGGTCATTAAACGCGGCCAGCTTCTCACTTTCACTTTTAACGGTAGAGGCTACCGAGGCCAGCGGTGCAGGTAACATCGCATGAACACATTCTGGCAACTACCGGACAGAACCAGACATGTTGTCCATCACTTTGTCGAAGAAGGTCGGTTCATCAACGTAATATTCCAGATGCCACTGTTTCACTTTTGCCACTCTGCTGCTTTGGCGACCGCATCATCGAAATCCCCGAGACTATCGACCAGCCCGTTAGCTTTTGCATCCTGACCGGTCCAGACGTGGCCCTGGGCAATTTTATCGATCTGTTCCGGCGTCGAATGACGCGCATCAGCAACCAGCGTGATAAAGCGTTTATAGCCATTCTCAATGCTTAACTGCATCATCAGCTGCGCTTCCCGGCGGCAGTGCCCTGGTGATAGAAACATCCGCCAGCGGTGAAGTTGAGACACCATCAGTATGAACACCAATCGAATCCAGACTATTTTCTACGGTGGTGATCACGCCGAAGATACCGATAGAACCGGTCAGGGTGCTGGGGTAAGCCACAATGTAATTAGCTGGCGTGGAAATCCAGTAACCACCAGATGCCGCCATGCCGCCCATCGATACAACCACAGGCTTACCCGCTGCCCGGGCTGCTGCCGTTCAGCGCGAATCACTTCAGACGCGGTAACGCTGCCGCCTGGGCTATTAACACGCAGGACGATCGCTTTCACTTTCGGGTCAAGGCGAGCGTCGCGGATTTGTGCCGCAGTGGTATCACCGCCAACATTCCCTGAGTTTTTCCTCGCCATCCATCATTGCGCCATTAGCAAAGACGACACCGATGCTGTCACCGGTATCTGCCGGCGTTTTCAATGCGTAATCGTAATAACTGATGGCGCGATAATTTTTATCAGTCTTACTCCAGCCGAATTCTTTGGTCAGTGCTTTTTCGATTTCCCGCACTCGATGCCGTGCATCGACCAGCTTGTTTTCCAGTGCATATTTCGCGGTATCGCCACCGGTTTTGGTTAAACCCTCAAGCAACCCTTGCGCGCCAGGGAATACCTGCTCAGCAGGGATCTGCCGGTTAGCGGCAACGGTCTGGATGGTTTGCCACAGCTCACCAATCCAGCGGCTGTCAGCTTCGCGGGCTGCCGGTGACATATCATCACGAATAAACGGTTCAACGGCAGATTTATACGTACCCACGCGGAACGCATGGGTGGAAACTTTTCAGCTTATCCAGCAACGATTTGTAGTACAGACCGTTGGTGGCAAAGCCGTGCAGATCAACCACGCCTTGCGGAGACAGCCAAATTTTATTTGGCGAAACTGGCGAGATGATGCCCCTGGCTGTCGTTCTCGCCAACGGCATAAACCGGTTTCCCGCTGTCACGAAACTCTTTCAGAGCTTTGCCGATGTACTGCATAGACGGTTGGTCGCCGCCTGCGAAGTTTTTCAGATCCATCACAATACAGGTGATATTGCGGTCGTCCTTCGCCTGGCGAATAGTGTTGACGATATCAAACAGTGAGTTTTCCTGCCAGACGATCGGAACTGGGCACCAAGCAGCTGGCGGCTTAATTTACTAAACCGCTGAGAACTGTCGGGTTTATCGACGATCACACCAGAAATGTCCAGCAGCAGTGCGCCACGACTGGCCGTTTTCGAATCACCACCACTGACCTGCATCCAAATCCCCACACCAACCAGTACGAGGAAAATAAAGAACAGGTTAAGTACCATTTCACGGACGAAATTCAGCAGACGCCACGTCCATTTAAAAAATCCGGCAATAAATCGCCAAAGGGTTCGCATGTATTCTCCCAACTTAAGGTCACACCTGTCACAGGCGCAATAGATGTGGTTATCGTAATGACCCAACCGGTATTTGTCAGCAGGAATTGCGGACTGTGCTGTAACAAAATCCACTCTCGTGTTAATTTTGTGAATAAATATCACGACAGGAGTTAATCAAATGGATGCACTGGACTCTTTGATCAATCGCCGTAGCGCCTCCCGCTTGGCTGAACCCGCGCCAACGGGTGAACAACTACTGCAAAACATCCTGCGTGCGGGTATGCGTGCGCCGGACCATAAGTCCATGCAACCGTGGCATTTTTTTGTGATTGAAGGGGAAGGGCGCGAGCGTTTCAGCGCCGTACTGGACAATGCTGGTAGTGATGACAAAGCTATCGACAAAGCCCGTAATGCGCCGTTCCGCGCACCGCTCATCATCACGGTGGTGGCGAAATGCGAAGAGAATCATAAAGTCCCGCGCTGGGAACAGGAAATGTCTCCCGGATGCGCGGTCATGGCGATGCAAATGGCGGCGGTTGCCAGGGGTTTGGCGGCATCTGGCGCAGTCGGCGCATTAACTGAAAGTCCGGTAGTGCGTGAAGCATTCGGTTGCCGTGAGCAGGATAAAATTGTCGGTTTTCTCTACCTCGGTACGCCGCAGCTGAAAGCATCTACGTCGATTAACGTCCCGGACCCGACGCCGTTTGTAACTTATTTCTGATAATTGTAGCGAAACTGTCTGGATTGTGAGCAAAGGCGCAGGAATTCAGACACTCTCACTTATCACTTCACGGAATGAGGGTTACCATACCCGGATTGCATTGACAGGAGATGTCCATGAGCGAGAACTCGATTCGTTTGACCCAATACAGCCACCGGAGCTGGTTGCGGCTGTAAAATTTGCCAAAAGTGTTGGAAACCATCCTGCATAGTGAGCAGGCGAAGTTTGTTGATCCGAATTTGCTTGTGGGTAATGAAACCCGCGACGATGCGGCGGTGTACGATCTGGGCAATGGCACCAGCGTTATCAGTACCACCGACTTCTTTATGCCGATCGTTGATAATCCTTTCGATTTTGGCCGCATTGCGACAACTAACGCCATCAGCGATATCTTCGCGATGGGGGGCAAACCGATTATGGCGATTGCGATCCTCGGCTGGCCGATTAACAAACTTTCCCCAGAAATTGCCCGCGAAGTGACCGAAGGTGGACGCTATGCATGTCGTCAGGCGGGTATTCCGCTGGCTGGCGGTCACTCCATCGATGCGCCGGAGCCGATTTTTGGTCTGGCGGTAACGGGGATCGTACCGACCGACGGGTGAAGAAAAACGATTCTTACCGCACAAGCCGGATGCAAACTGTTCCTGACGAAACCGCTGGGGATCGGCGTTCTTACCACGGCTCAGAAAAAATCACTGTTGAAACCAGAACATCAGGGACTGGCGACGGAAGTGATGTGCCGGATGAACATCGCAGGCGCGTCCTTTGCCGACGTCGAAGGCGTAAAAGCGATGACCGACGTTACGGGCTTTGGTCTGCTGGGCCACTTGAGCGAAATGTTCAGGGGGCTGGTGTGCAGGCACGCGTCGACTATGAAGCGATCCCGAAACTCCCCGGTGTTGAAGAGTACATTAAGTTGGGCGCGGTCTGCCTGGCGGCACTGAACGTAACTTTGCCAGCTACCGGTCATCTGATGGGTGGAATGCCGCGTGAAGTGCGCGATCTGCTGTGTGATCCGCAAACTTCTGGCGGTTTGCTGCTGGCGGTCATGCCGGAAGCAGAGAATGAGGTCAAAGCTACAGCCGCCGAGTTTGGCATTGAACTGACGGCAATTGGCGAACTGGTGCCAGCGCGCGGCGGTCGTGCCATGGTTGAGATTCGTTAATTCAATGCGGTTGTTTATTGCCGAAAAACCGAGTCTGGCGCGCGCCATTGCTGATGTCCTGCCCAAACCACACCGGAAAG
+
220112421149:BEIJAACGJ;;<CFDEGIH9889@@0...BAJJGCFGFGEFFJ<;:@C=96-,++168BCABGCDJ6-8223DD:9:IHGFIEHHJJGJJJGJJHJJIHJJJJJGGJJJJJEIGJJJJHJJGGJIFGHJJHJJHJEJIJJIHJJGJJJJJJGJJJJEIC?7=<=@BJJJFI=72224<<=EHJGJ?@@@JJEHEJJJFJIJDDBD?=?HCIDDDEE-B@=F@AA@C@GJJGEJBDHIHJHDDDEJFHJF=10/2-*'()%&&((%&$$$$%#%'(.00)))(-1.)(***)))))'')23=B???>@ABDJJHGJEGJEG442//*)&('&'''&%%&%%%,&&42**'()))))*))*&&&(,*+,-;<??::;;GEEJJJJJCEADEGFBJCBDIJAJJFJJHJJJFEGJFEEJJHJJGJJJIGGGFHJJJJJJGJJHJJJHHDFGI@>@E973*()-**)*++,'(J----2225;433387669>ABCIJJJEDIDB7;2/1>A?=??CB@GIIGJGJJIJHJJGJC>=;;99<>CH???64336;G?@@@JJJHJIEFJGGGHFJJJDJEIIIEJJJJJ/..)%'8:88:?<@AJJJHIJJJJHJEJFJJJJJJGHFJJGIJJJHJBB@A@::::6))DJJHFEDDDDDDJHHIHJGBAACJ=:?@74,'*%&;CJ7778JHIHJJJCB@BECCEJIJJHEJJJJGH@@@?GFJJJGHHGHJJFJJ@>@FJEFDFJGDJ@@>>B@F@@@?23&&''01000.1**1&29;DJJJEJGEHGJIGGGHFHJJGGJD::9:A?B==><9889;ABA=CCDCEDBBABHJJBAA@ACCBDHJIJJJ3((((>?ADJJJJJGJHFJG@AAADCDEGJEFC=;,.228;<<=?DFEJJJJDGJJHJJJJJJIHHJ<454)**JEHHJJJFJJJJJJGGDGGFGHJJJFJHJEDIEJJEGJJJJ9888JJJJJJJJJJJJJJJJJJJJJHIGC>>?BCFJJIJFJJJJFGJGHJJJJJJJJJJJJGJIJJ88JJJJHHFJJJIJJGJIJJJI??74;9:>?;:;=A@@?EEBCCECFDBB@FFFGFJ>??JJJJHJIJFHEFFFDFIJJIJJHJJJJJJJHJIIGHJJIGJJJHJJJJGGFJGHJJJJJJJJJF@AB666766548IJEIBDCBJH=;;???:8---./+++())*///288@@ADCIJFFGHJBBDEJJJJJJ??JJHIJHJGJHJGJJJJJJGJFCEEJ@>EJJJJJJIJIJJJJIJGJJH88;JGJFFFJJJIHHJJJHIJJHJCBBBDHDDFJJG@A77764323339)(()/-'&&'8?CBGJJHDFEGI<<EJJHJJIIJGJC==<;@@FECEJHJIEEEIJIJJJHJEICDC<...248@AB===4555JJJJFHECCEBE?;43+)*'(/,++*,27AAAJEEEJJFJJJFEIJJEBEBJDCCDJJCABBGJJJJIJJJJHJFCCFC@999934)%%&++933((()/00222FFJ>:9:=>ECDCCHJGEFJGJEGJJIIGFFHGHJHJJECF@==B??99:?F..--432122?@EHJIJJFJJJJA@JJJIJHJJJJBBBJIJFEJ9888EIJJJJJJJHIIJJGJJIJJHJEHJJJHDHJEIJJIJFJJJ=<<=DAA@DGIHDHJGIBJJJJJIGJC@>=899@?>?;99:EDAA@>>:;;;FD@GEFJJDGJFACBD//00;777;>HJD?>AAA@CEGHFE55555535632++0443.,,.875435333BBCJFJDJ@A?431014354;55<??>>?=<==?=6926:BBJB>JIJFJGJIJJJJIGJHDJJJJGIFEJHFJIJJGGDIGJJCCEII@>=@FCJEEBCIIFCFHFEFHJIJJIJIIJGBCEAEBBB?@?JJDDFEIFFJJHJJIJGJGJHGDFDFGFGCC;3334---.A=@DDEDJHGJJGJJJIGJJI::::HGGHGEGJHE?:99FJJHEBCCD;;<:?DCBEC4())7ACE>>@A@@JHJJJJJEIJIJJJJEHHGIFJFJEHGDJJHFJFDCBDE@?>-&%&(..8?JJHIJCBAEDEJDJD9994555...../.8<888;A?''')103===CDABJ<;:46=>B@JJJJJJHFB@EHJCGGCABCC6663----:=G@@CDEIJFJJFJFJFCFCCGIABB@JJJJJJIHJJFJIJJJJJJJIJJJIJIFIIJGEEGD>==>=<:8+++-4+%%A?ABDJGIEFGJHH''''11/+,9<JB>52113334@JFEJIHIAJFJJJJGEHGFJJJF=;9/--.;==BD@5...4;<>==>JFFGJDJGFJH<;;<AAGJIFEJJJ>>>ACACHHJGJJGIGGJFFFDJJFEEJJEJJHJGJIJJJJJJGIJJJJJHJJGIJJJJJGFJ>888:A5/.6('''@7DBCBAFHJJGJIJJJJJJJJHJJJHGFGCBAAEFGJIJ::::JJJFEJJJ@@>@JIHFIC=IA8<?BFJIJHBBFFEEDIJB>65346AD@FJJJJHJJJFJFDCEJI?HDE?CA;988>??IIJJJJJHJJJJJHGEEJGJJJGB888JIF@A@ABDHJIGHGJHGJFJJDJJJJGJJJFHJIJJIJJJJGJJJJJGGFGDDFJJIIJJF81*)'')$$$'03,?<AEFCBDIFHHJJJJGJIGGJJIJJJFEFJFI@><:9?:-+&'31+,,1/+++.<<@G>>>>J;::::FJ<<<J??>FDEJJHGJJJHCDFCHFGB:8;;.***7B@BEBCCJJGJJJGJCBCAJFJDDCD5555@BD?>>?DGGFDECDCBCEECCDCECCB?GC@@=64235===>;677EJHJHJFIJCB?CDJJDBCBFIHGJJEDD8((<;88:;;::::.)--EIGJJJJJFJJGJJHJHIHFA@@>@@AJJJIEC@?@EGGEI6656DBB@BDCJGFEGGJJIJJI@::;<<=?>)))+:2+(('&%&$##$%#%%%%%%'&&%(&'(,&&'$%%$$#$$&&&)%&&('))'()%%&(*136IEJA@@@FB>JB3332233?GJGJDC@=>;<<<IJJJJ<5)'/5?@BE>><>ADDGHJGIJJIHIJJF///////JBFJGGJJHDEEDHGDJBHIFGJJFGCEDHJJJFCBBC9888BBC8777::7CF1000CDEJJH=?-,-+,=DJJGJJDGGEJEFBEDBJHJIJFJJJJJJJFJJGGIJJJJHJJHJIHJJ@@@?==;<C6666EJFF????IHCCAEEIEHIGDADCB7***FFIDCBDIJGA@@@FCEFJC>875'&'-.<??>DCEJHJJ5456889?AB?>>0///>CFIHJA??>EGJGJJ;;;<B@ADHHJGHFFJ8888>?+**+5;==>?AAABDJJHJJHJJEEFDBBADJGD...'''(>@GJEGDJJIDJG665----1('''1-,,-ACCC2114CGHHEEIFJDAJJJG@>>>ADEJJJB7@JFJEJGJJHJJJJHJJG7778H8778?:998@A===9?AB:98--*()+('*-**0''9:;;>>===FECEFCCCDJJJEJHEE9IEHIGFFDCBBB7766,+++,--.3//,,,,,+''''(%&###++)('(*(-/0./.031-45344231.(*355=>HGJJJFJJJJJJJEDJJHEGJJ5545;;:;54*+,&&&%(((**+;EGEFJJIIGJFDJHJ@BAJAA?@>>DJJEJBBABJIF<;95886:HJJJJGHJEHEHAA@8878<:=<:6544/--.012<;;<@BA?A@=00>@J97666<0001CCFJJJJJJIJJHJJJJJJJDDCJJJIJJJFJJJJJEJEEFDB>>G==:3126/..+)))/;22:;BACB?BBFDDGGJHHJJEGJFGJJFJH?BGAA?(((,'(+,IIJJJJJJGJJGHJJHJGJJIJHJHJJJFFJJIJJJJJGCDCDJJIJJIJJJIHJJJJJJIJJGJIFJE@BBJJDEFHJCA@@AIBBA@@==<0.&&((**1611445GFFGFC@@7778JIJHHGJCGJ9997::9:,''&'&&&&*('')6=B2222DJJJJGIJJ@?@AJJJJJGEEJGJJJIJJIE43325,+++-'&'.334ACJGJJJIFJGJJJJJJIGEFAACCEIF?00//8AAHGJJJGGF745;111411/..+**)+*%%%&&&&(+('(-,,/11134>>?HFGJJJJJHJIGFGJJJFJAABJJJJJJJ=<<8@6;''))7=BFDCCCFHDEJJ:GJJJJEDDDFHEJGJGCJGJEJ=>>@6441'((+**+++*+8<BJJGGJJGHJHDDGEHCB@<<@>>?EGII=<<<DBBDJJJIJFF?@778:<<<>C8883222<7%%%&'/11++**+++2,(&&(3334@@<2:<JFECBCEIHDH=<<<BFHJGJ@HBBCG9:9JJJJIJEIJJJJJJJH>;;;@@BCHGIIJJDJEH>/--.-,,'((BJFJHGJJGJJFHJJJJJJJJJJJJJJJJJJJJEIGJHHJJEJJHJJJJHJHJ@@A@JJJFJJIEGFCEDJJJJHJJIIJIJJJGJJH''''8>>=96990000JJJJJJJH:999>??JIGFGFDJE<;,,+)''&&()**+,0077:<5555555BDHJFEDC)(((,-??E@BAA====DE;;;:;=?GDBDCJEJJEDDJFJJGJJGGJJHHJGJHIGCJE?@?=?GJGJJJHJJIJJJJFGJJJDC@B:-1CDFJJHJGHIJIJJFEBAAAIJDDH@AB?@@AAH''')BEEFA@??JJJJFGJIFIGFIDFGJJFFFHDGJJIHGJIJHHJGFJIJGJJJEC9999@A=<((()6611:::@=EE;;;?>???FA?@?<9:7556@JJJJJHHFDD<=GGE;85656:BECIGC?A?CBCC<===FHCCJ8666677>?EHJEFFFFJGHGJJJJJJGJJFHJJJGFFHJJJJJJGJEJBHIEHFJFEFIJ>?:1//04177-,,,-B@EJEE@+)))/2),-.89;EIJIJGJFHJJ7777EEGJFJHE<9=5444CBB?76<<FJJIJHDGHB:<555@?===<BFC?6*)..@?AA@'''''..8('''46BFEJJFJFGGEA@>=??IIFFCB=<A3321+***-*,42(8-----789758868989?=?411.++++=>>@CAEGJFHJDGFD=+(((/988.,2-8-,%%&&....0=C,,,/::4)440,9>CEFE?GE@BJEJJJIJB@@?BHJJGG:::9?@BGDJHGJEJDGGJJJIJEJ?*92+**+6:::8;53533559:5557C@?BDEIEGEGJJ989?IJJFJJHJHHGJHJEFHJGGIGGHJGIJIGJJHJGJDDBBCDJHF333-...DIJDEHDHDDDF>>=85579D???DGJGCCBC====B>+).*&''('))=<<622.,,*+$$$%&')))*4FCHDA@BJ3124..(()((((:3DEDFEDJGDEJJGDDJJJJJJIJJGJFJJGJJJ;:6:21215541::;A@>?@B=>>?FBCACHAG551++-6666766;=>JBIJJJJJHJJJJFJJFEGJJGJHJGJJIJJJJJJJJFJHJJJJJFJFGGJJJIGHJJGJJJF>>>>JGHJJJGF;<J<JBABCHJFDAEGBJJHJJJFGJG>C6665::78779997888<CBBEJFGJJJJJFHFG?GFJJFHFHHJJJJ<B9:>?/(@::<;<==JJFFJJFEFJJIJIJFJIJJIJEJJGJJJJHGJJHJJFJEJGHHEFJJJGGDCCABEJJIJJJJJJHJIJJF>>??JIGGEEGDCC<<<?>88BCGJIFIJCCA9888JIGJFGGJ;87779ACDCFJJGEFHEJDCEHJJFB@A>?6534HFJFJJJIJFJJJDDCDEJEJIJJFFGJIHHJJ;8-''33///0443359:B865598889,,,,=DBGECACFIHFHJJJIDDB===<<(((-0/.18>DGJGJJJJJJJGJJA<<<<>>>?EEIJJJH0J.-,,EHJJGJGFFEA999:?>>JIHJ@@@@G>=@JJIJJJGGFFB@77F?>>677&&&&&&(*,-=?>>>BFJFJGJ>99BDDEGFFGEDHJEFFJJJHAA@ABCFJI;>;:CEJ54457666=DJFIJJJJEFEGJJIJ<;;<GGJJGJGJGHHECACCCJGHGDEHJHHJHJJJJJAJJJJJFFJJGHJGFEIFGGJHGFJJHJ@?323:?FHJJJGJGDD?><=>760)+10233=?<<56FGJJJJHIGF==<=JJB87767999998?BEJIGGDGJJFIGCFIEGJJJJJJJJFJJGEF7657765733336<<;<?;566<@7>>>CBBBFJFEJEB?EDBGGIJGJ<;=GFJAAJJ32235/++**9=4((((*)()2...D?CF544468,)**6,''+9DFHGJHF@EIJGEFDBDJEJJJJJJHJJHJGFJJJJJJJJHEHJJIJJFHGJGIJJJIJJFJJJJJJJJJHJJJIGJHGJJECDCFHDJ?::/...('''''(/9GGJB?@<<D....5334@>>;9:<=?0////99GJGIJIJJIGGEFC*&&&:JJIJJJJ87,,,+=>DFFGFGEGI:/..=IHJJGFJEGIFJJJJGJJJFJJJIJJJJJHJJJJJJJJFJHEDFJ****??AF?>??ECBEBEC<<=EFJEJJJJJJJJFGJFJGJGJJJJIHHHJJJHIJIJHJJJGJGDJFJDCG////@AJJJIGJJEFCEE>>===0.---,,/0079BCFJJJFFJHJJJJJEJJJJJGJJIJJJJJJJGGGGJJJDC@=?FIHGGJIJEIFEIE=:;549:HHGJHFHJIJEECG<<<91&&&'9:J;777@AIGD>=;;;)))*JIFGJJJJJJJHJJJIJJHJEJHJIJJGGFJJJJJJJGJJIDEF5556**,->>AC>??>A33?6667:9?CIHJ@>?@6)))+777:JJ7666?AJ:7677F9957668644469:?:57;=DJGJFJJJGJJJGJHHDE==DJ=<90;;;789:DEGJJHJFJFDGGDEJJIJJJJBBEJHI<766(@7BAA@2--,*+,+433'&&&,-'()):;:::>--23CFJA?8796777GHJJJJJJIGHDICHFIJIA=<<<?>?DE8778>DJJFEFJJJIJJJIJJHGJ>=>7;/..73)566952876=43)(%%&&'&,.'')*+..0/001054110134B>5E7777FJJ@AAJIJIJJGJHJJIJJGHADJIJGIJJIJJJGDB@=5565777D<<::6C@BFCDEEBCEGFE@<:F;;EJJFFGFJJJJJJJFJGJGHH??@@?>5556ECJE8887:-,,,,<7777;;;FGJJI7777JJJJJHJJJFJDDDCJJJJJJ899;<..-.22:;;:::GJDDCHDJJJFHFA7B@C?A@FABBJGJHFFJIJEJBBCDJDFEBDBAFCCHECFHGJHJJJJJJJJDEGGJJCCCEGGJA@??82734<:CE@@AAGJBA212?C=:99==A@BJ<<<?HJJFDD:7777=622/--.269;:?)(((BCEGJE@9879C;;;C?>?F55576677----@A@CDDFBB@@AAGIJHGGEI-,,-C>>?::;;?>=<=;=@A:8830,-899HABDCFJJEFHJJJIJJBDDIEJGHJHDGCCBJJJGIHIJEJEA@@AEIIEE?FGCFFFI@>><;;=GEIJJFJFJJJJJFFJJJJGJIECBCDEHJJGHGJIBECJJJIJJGFFJJJJFJJGEJII>>>=A7777<BBCD<<<<JGACJC665.--/..6554556<000..0''''665<:98=E)((((6778=CEC??JJIDCGDGEJJJIJJJGHJJJIJJCBD@@??BBCBBCBF5555FHC>@@@@CD@?B>BEEEJJGJJJHFJ:999CJFJGGIE999:<?FEDJJJJJGJJJJHJJGCEEJFHJC@CFJFJFJJJHDIFHFIJHHJJIJJJJJFHJJGJJJJEFIFE??88J@EGGE666A?@FEDJHJJHJEFJJJGFHJJGJFJIECCFJ@@AJIJJJH@?CJ;:<<<=>>AHJJIJJJJF@?@@BEFEEJ9889JJJJJHIFB>46534212@JJHG@?@>ABEHHJJIEJHGJJGJDD9996987=8+++.//03345HJD<7778C@=..-*70&&&&%&%(***,2515;BC@BBBGIJJJHHJIHJHJIJHJJJGJJJHHGEJJIHJHJ>8866ABAA@A@A88///1)('*/''&&*++3)4566EFEJJBA://..7>?ECD<=>CBJJFJEDFGJJJJGGHGAA533))&%%(+J((*''((+,,*)((.+7:<=7891GCBDJIJJGJJFGE>JJJEJJJHIJ@@@>?AE>=77FHJDJJJEFEDHJJFJJJEJGGGJFJGFEDFJJGIJEFFA1++)%$$$$&))))11:9=ADDHD===<C==8433674541/--,/3470/03<4(((:CBC=?@86865899;;C@=CJD??=>CFJFJEBHJJHJIJJJ@@=;<<87'&&&+01,++0/.))023339BJJJHEDCE@::99@??>CCBDHJGHGJHIFGFEJH2223:HD<=<<DDJBAABFFJHHECDEEJJJFJHJIJJ?:=0,;;DIFEEEFIHDEJB9100)&&''1=>:;<CJJJJJJJJGHEFJ=;:;;;?ACCJCGJJF::::JGH<<<=JFFJHJFIHFIDEGFJI@BBEDJJJF9::;>>=>AAHJJJJGHIJJJJGJJJJJIGF<::99,+**+265&&((8=ACCEFJJHJJHJDFIJJFJHFJBAB@HFJEJGJJEEEDHJJHJGJJJJGJHJFJJFJIHJJJJHJGDJJJ;<<;FGCF@22/2:=>@<JIGJHJGFJJ))*=?DJIJJEGEJJHEFGJJJGGHJFJJFC=;;5456>>?DID>IHEH;;;985556?84*))*HJJJJI??@@:9ADCGJJIFGJJJJE221233:>AABBDFEJJGJGJEEGGIJCDDEFDDDFA@@9964101.*('/07098;7////<C''''8733336669;<BEJEJ@???@HJIJHCCBCJJFCBACJIIJGIJIJJJHJJJC>>?FGJHHHJ<54336698007CHIJJJ:77693)))66;.---+,*))..7ADFJ>===BFJGFEJJCECCE77,))))44356;?82=<:;2+++-=<'**=>?6556EBDHJJGGIDIJGJJJJGJJGJGJJGFGCJJJJEJHDJJJFJJHJJHEJFJGEJ>D88:;<;;;;AJJ<@FJJBABFEBGHDJEGFJGGJJJJHHGJEJJG<<6.99:-,,+,....)**'''')++((+42232>A@JDJHDJ<=<?JHJJJJIFJJHDA?@F?AEGDB?JEFEABD:::1100445...-.67?DFCJJEJJ===AEHHJHJJJJFIGIJFJJJDI>=88DAB+**,0000;768<90/-001;:<=?JEGCEDEGEFFCCBCDGEEJJJCCCCEHJBCACJC))));60008,+**-;::<BEEJIJJIB8)(())&&.19ABHJIJDB<+'///0/1./006420++''''',+--;<@D@?,,,,5<??FDAACAHCDGDGEFDCDDCG:IG>JJHJGJJJJJJII=<=55657:;@AJGFJGJJJHHJJJIHGFDFEJEGGEJGJJJJIFJFGJJDIEJAFJJA@>>?DGCABBD6669E0022===>ID?@@AJJIEGFJIBFJJGJGJJ2221111?><<=8777A2)(((''''?@>??DD=;0/-()0+*/02@@B@@@@B?D554''&(667:B?BDGFEJFDCFGE??;:>>D>>>:999;<?DHFDJHFHJHJ*(()(&*932)(((*&&ICJEHI>GIJFJFFEJB>>??DDEEJHJEC=87.((())),>??7777GEEEFGJJHCDEE54357?@JBEJAJJGGGECCB<223<BJFJJCDFHJJIJJJJJJHGJJ?DEDFHFJJ:::JIHJJJJFIJJIJJJFEIJJHJHICIJD=>?H:+++889CDFG0//06444;<;3<896'&&(-+,,+,,-;=B;GDJHFFJJGJFEJIJJHEFJFJJGJJH@@?==>>@BEEGJJJE>=777+**))&//5339<****>2,,102;<54479A>>>@=ABAJEGC>@A=<::;JJFEJJJEJHGGDGEHFGIFE<<JC?>A@?@AB===>EGEFEJ<<<<@>>>))))73//*&&'''*''%%'(,5344>><:<;=@@EA@;>J???1.7:;8999<<;<J>JJJFGJJGB@AA8774,'&()EGIGJHJHIGJJJJJFHFHHJIJIGJJEFICGJHJGEG@812:?@GEA<<=>?@@7/-----A@?>9333<>EABIFFJGBFI?B>:779:::97==BBFDBB@CA80)&$##%*,'&&2110::;B41013<=<<E?>?=B@@B@A?@AFJJJHIFJJHGHJJFJJGJJIIHFDFJIJJIJIJHJJJIJJGJJJGC@13B885=84HJJGJJJGHJJHJAE<<<FDC5552:65.-..----EGEFJIJGDB4444CEEJJGJFIJFDFF))))))).,+(446DCC6455:>>5656(''&''''%%'',-.2933<8668?;ADIGFEDIHAC@AHEFJJJJIJEFECJJGHG@B@BB<922&&'*2/(5889:@AB?=D=DHJECFJJJJHJJJFJEJJ8878@?=>?AJD::,,,,5523349;A@JJHHEEEFFFHDGCJJJDGDEHEGEB@966:ECD@11*())149@A==7666;=B65(((022;DCB46)'((@;=??BCA;;;63****-6DDFCHB@@A>>CJJJDCD@42//BAEABD@ACBGJJHEDB8888>DDJJIFJIJGJGJJHEEJDA=?<544560/-(''(/,*+,7@7777?A6456667;;;=211179541167864&&&&78EEJJC<988;EHGFHJJJJJJEJHIJGJIHHIJEICE>640--+/?BE?>??JEHAA@@JJEIGIJJ::9<7AC@EJFGJJJJFHJFDDACJCA100....FJJEDJJJDBCAEJ<<<=EGEHJFDDBFFIJFHJIJJJFFJJHFEEJGJJJJJ?@@@JBEA<;:;<D=54598756834/((&&(''(-/01'((((()>>=@?@D<>>999:>;=<83)).1::>BA?@FEJGEHED?7778GEJJFGJIJE>-,(('(,++('(**'(()):::@?@=<<95::?EJJ=>==@@??@A>BBBCBBCCFJHJJJDCDEJFGJGJHJ854,++,3383EGJJJGJJDEEEJJJDBCCCJ@><53)-()+210-+-,///568CACC>>>>GCDHJD;:,,)&((+*)'%%1+00004/,+,*(%%%%%'&()))89CCGJJEGDGHJJGJJGJJJHGGDEEFFJHJJ>??>FFJJJEGEFFI@<@?6555:2.(+./34@HIG<<>@@?AHGDHJIJJJFJGFJJA5333HJJJIJFDFBDJIGEFJG<2((('3AFHFGJ99769.../?J>@>><><5?3**)%&&(/08>=>@@GJJIGJHHIJJJFJJGGJHGJJIFGJI999++**)*48B<,,,,<<=<<<19731-&('((JJIJJJJJGEJBBBDAA@@>>?@EEDFD0/08:3333?>7656>A>>EHJJJJEJEEIJJJIJJFJFF999:C:::;J...'&%&''7@EGHEJGGJJGJFJGJJIGJ==<21//1*'&'(,++)*+,.()*-(''''3332:<=DJJJJEECJECDJJHHJEGJJ////<78----<635>?AEIEFIDEA@DJC>A?=<0002>C@BBDJJJ:81033:<<=<9876979**%%%%'()&&%&'10;=@CD?BAA>32228<((((867211047:@GGJBBA=>JJJFDJJJGIDHHIJHA>=94///034<@CEFIGGIJIJHJJJJJJJJJJJJFJ;:AIJJJJEJJJIHJJFJJJJJJJEGJJIJJJJHJIJFJIHJEGGJH++-+:3+'+1,
@Li_n2g_3_plaTL097-1_170
TCCCACTGCCGATATCCGCACCAACGCGCAGCCGGACTCGGTAATGGCGCGCATTGCGCCCAGCGCCATCTGATCGTTGGCAACCAGCATCGCAGTGGGAACGATGCCCTCATTCAGCATTTGCATGGTTTGTTGAAAACCGGACATGGCACTCCAGTCGCCTTCCCGTTCCGCTATCGGCTGAATTTGATTGCGAGTGAGATATTTATGCCAGCCAGCCAGACGAAGACGCGCCGAGACAGAACTTAATGGGCCCGCTAACAGCGCGATTTGCTGGTGACCCAATGCGACCAGATGCTTCCGCGCCAGTCGCGTACCGTCTTCATGGGAGAAAATAATACTGTTGATGGGTGTCTGGTCAGAGACATCAAGAAATAACGCCGGAACATTAGTGCAGGCAGCTTCCACAGCAATGGCATCCTGGTCATCCAGCGGATAGTTAATGATCAGCCCACTGACGCGTTGCGCAGAAGATTGTGCACCGCCGCTTTACGGCTTCGACGCCGCTTCGTTCTACCATCGACACCACCACGCTGGCACCCAGTTGATCGGCGCGAGATTTAATCGCCGCGACAATTTGCGACGGCGCGTGCAGGGCCAGACTGGAGGTGGCAACGCCAATCAGCAACGACTGTTTGCCCGCCAGTTGTTGTGCCACGCGGTTGGGAATGTAATTCAGCTCCGCCATCGCCGCTTCCACTTTTTCCCGCGTTTTCGCAGAAACGTGGCTGGCCTGGTTCACCACGCGGGAAACGGTCTGATAAGAGACACCGGCATACTCTGCGACATCGTATAACGTTACTGGTTTCACATTCACCACCCTGAATTGACTCTCTTCCGGGCGCTATCATGCCATACCGCGAAAGGTTTTGCGCCATTCGATGGTGTCGGGATCTCGACGCTCTCCCTTATGCGACTCCTGCATTAGGAAGCAGCCCAGTAGTAGGTTGAGGCCGTTGAGCACCGCCGCCGCAAGGAATGGTGCATGCAAGGAGATGGCGCCCAACAGTCCCCCGGCCAGCGGGCCTGCCACCATACCCACGCCGAAACAAGCGCTCATGAGCCCGAAGTGGCGAGCCCGATCTTCCCCATCGGTGATGTCGGCGATATAGGCGCCAGCAACCGCACCTGTGGCGCCGGTGATGCCGGCCACGAGAGATTCATCCAGCGTAGAGGATCGAGATCTCGATCCCGCGAAATTTGACAATTAATCATCCGGCTCGTATAATGTGTGGAATTGTGAGCGGATAACAATTTCACACTCGGGAGGTGTCCGCATGTCCTTAGCACCATCGCGCGTGACACTGCCGGATTTCATCGATTCGCGGCCAGTGAGTCGATACCAGTACATCGTGATCGCCCTGTGTGGGGTGGTCATGTTCATCGACGGCTTCGACACCCAGAGCATCAGCTACATGGCGCCCCACATCGCCGAGGAGTGGGGCCTGTCGAAACAGGTGCTCGGGCCCATCTTCTCCGCCGCTCTCGCCGGTCTCATGGTCGGCTATCTGGCGCTCTCGCCGCTGTCCGAGCGGTTCGGCCACCGCCGGATGATCCTCACGAGCACGGTCATCTTCGCGCTCGGCACGTTGGCGGCGGCCTGGTCACAGAACGTCACCGAACTGATGGCGTTGCGCTTCATCACCGGAATGGGGCTCGGTGCCGCCGCGCCGAGTGCCATCGCACTGACGGGCGAATTCAGCCCCAAGCGTCTTCGAGCAACCTTCGTCCTGGTGATCTATTGCGGCTTCTCCCTCGGATTCGTCGCGGCAGGGCTGGTCTCCGGTTGGCTGATCCCGATCCTCGGCTGGCGGTCGGTACTCGTCGTCGGCGCAGTAGCACCGCTGCTCCTGCTCCCGGCGTTGCTGCGCTACCTGCCGGACTCACTCACCTCAATGATCAACCGAGGCGCGGAGCCCAACAGAATCCAGGCGATCTTCTCGCAAAATGGATCCCGCCCTCGCCGTCGGCCCCGACATCACCTACGAGGCCGAGAAGCGGACCGACGGACAACGCACTGCACTGAGGAGCCTGTTCACCCGTGACCGGGTCTTCGGAAGCCTGCTGCTGTGGCTGGTCTTCGTCATCAACCTCGGCGAGTTTTACGCGCTGCAGAGCTGGCTACCGTCGATCATGACGAGCCTGGACTACGACATGGGTACGGTGGTCACCGCCACCACCCTCACGACTGTCGGCGGCATCGCCGCTGCATTTGTCACCGGGCCCTGTCTGGACCGACTCGGCGCGTACGTCACCCTCGGAACCGTTTATGTCGTCGGATTCGCATTCGTTGCGCTGACCGGTGTCGCCTTTACGGCGCCGTTGTGGGTCCTATTGACGGCCAATTTTTTTGCGGGGGTCTGCATCAGCGGTGGACAGAAGAGCCTCATCGCGCTGTCCGCGGTGTTCTATCCGACACCGATGCGGTCCACCGGGGTTGGATGGGCGTTGGGTGTTGGCCGCCTCGGCGGCATCATCAGGCCGATCGCGGTCGGAGCGGCACTCGGCATGGGCTGGTCCGCCAGTGCAGTCTTCTACGCAATGTCAGTCCCCATGCTCGTCGCCGGAGCTGCGGTCTTCCTCCTCGGCCGCTGGGTCCGAAGCGACAATCACCCCGATCGCAAGTCGGCAGAAAGTCATTCGCTCGCCCGCAAGTGGAAAAGGAGGTCAGTAGTAATGCAAGAATCCATCATCCAGTGGCATGGTGCCGCTGATCGCGCGTCCCTTGGTATCTATACCGACACAGCCAATGCTGATCAGGAACAGCAGCGCATCTATCGCGGCGAGGTCTGGAACTACTTGTGCCTGGAATCTGGAATTTCCGGGCGGGTGATTTCCGCACTACCTTTGCCGGTGAAACACCGATAGTTGTCGTACGGGATGCCGACCAGGAAATCTACGCCTTCGAGAACCGCTGGCGCGCATCGCGGCGCTCTCATCGCTCTGGAGAAATCGGGCCGTACGGATAGTTTCCAGTGCGTCTATCACGCCTGGAGCTACAACCGACAGGGAGATCTGACCGGCGTTGCCTTCGAGAAGGTGTAAGAGGCCAGGGTGGCATGCCGGCCTCATTCTGCAAAGAAGAGCATGGCCCGCGCAAGCTCCGCGTGGCTGTCTTTTGCGGTTTGGTCTTTGGCAGTTTTTCCGAGGACGTGCCCAGCATTGAGGATTACCTTGGCCCTGAGATTTGCGAGCGCATAGAGCGCGTGCTGCACAAGCCCGTAGAAGTCATCGGTCGCTTCACGCACAAAAGCTCCCTAACAACTGGAAGCTCTACTTCGAGAACGTGAAGGACAGCTATCACGCCAGCCTCCTGCATATGTTCTTCACCACCTTCGAGCTGAATCGCCTCTCACAAAAAGGCGGCGTCATCGTCGACGAGTCGGGTGGCCACCATGTGACTATTCCATGATCGATCGTAGCGCCAAAGACGACTCGTACAAGGACCAGGCCATCCGCTCCGACAACGAGCGTTACCGGCTCAAAGATCCCAGCCTTCTAGAGGGCTTCGAGGAGTTCGAGGACGGCGTGACCCTGCAGATCCTTTCTGTGTTCCCTGGCTTTGTGCTGCAGCAGATTCAGAACAGCATCGCCGTGCGTCAGTTGTTGCCCAAGAGCATCTCCAGCTCGGAACTCAACTGGACCTATCTTGGCTATGCAGATGACAGTACAGAGCAGCGCAAGGTCAGACTCAAACAGGCCAACCTCATCGGCCCTGCAGGATTTATTTCCATGGAAGACGGAGCTGTCGGTGGATTCGTGCAGCGTGGCATCGCAGGCGCTGCCAACCTTGATGCGGTCATCGAGATGGGCGGAGACCACGAAGGCTCTAGCGAGGGCCGCGCCACAGAAACCTCGGTACGCGGCTTTTGGAAGGCCTACCGCAAGCATATGGGACAGGAGATGCAAGCATGAGAGCGGGAGATACGCATGATCAATGAAATAGAAATCGCGGCCTTCAATGCCGCCTACGCGAAGACCATAGACAGTGATGCAATGGAGCAATGGCCAACCTTTTTCACCAAGGATTGCCACTATTGCGTCACCAATGTCGACAACCATGATGAGGGACTTGCTGCCGGCATTGTCTGGGCGGATTCGCAGGACATGCTCACCGACCGAATTTCTGCGCTGCGCGAAGCCAATATCTACGAGCGCCACCGCTATCGCCATATCCTGGGTCTGCCTGGATCCGTCCAGGCGATGCAACACAGGCCAGCGCTTCCACTCCGTTCATGGTGCTGCGCATCATGCATACAGGGGAAACAGAGGTCTTTGCCAGCGGTGAGTACCTCGACAAATTCACCACGATCGATGGCAAGTTACGTCTGCAAGAACGCATCGCGGTTTGCGACACACGGTGACGGACACGCTGATGGCATTGCCGCTATGATAAGGCGGTGTTAGTATGACAATAGTGCACCGTAGATTGGCTTTGGCCATCGGCGATCCCCACGGTATTGGCCCTGAAATCGCACTGAAAGCTCTTCGGCAGTTGTCTGCCAACGAAAGATCCCTGATCAAGGTCTATGGACCGTGGAGCGCTCTGAAACAAGCAGCGCAGATCTGCCAAATGGAGTCCCTTCTTCAAGACCTCATTCATGAGGAAGCCAGCTGGCTTGCACAACCAGCGCAATGGGGAGAGATCACACCGCAGGCAGGCCTATCTACGGTGCAATCTGCAACAGCAGCCATCCGGGCGTGCGAAAACGGCGAGGTCGATGCCGTCATTGCCTGTCCCCACCATGAAACGGCCATTCACCGCGCAGGCATAGCGTCAGCGGCTACCCATCTTTGCTCGCCAATGTTCTTGGCATGAACGAAGACCAGGTGCTTCCTGATGCTGGTGGGTGCTGGCCTGCGCATAGTGCATGTCACTTTGCATGAAAGCGTGCGCAGCGCATTGGAGCGGCTCTCTCCTCAGTTGGTGGTCAACGCGGTGCAGGCTGCCGTGCAGACATGCACCTTACTCGAGATGCCTAACCACAAGTCGCTGTATTCGGGATCGACCCCTACATGCATCTGAAGGACAGTTGTTCGCCCTGGAACTCCAGATCACCGCTCCTGCCGTCGAGACACTGCGCAAGTGCGGCCTGGCGGTAGATGGTCCCATGGGAGCCGACATGGTTCTGGCACAGCGCAAGCACGACCTGTATGTGGCCATGCTGCATGACCAAGGGCACATCCCATCAAGCTGCTGGCTCCTAACGGAGCCAGCGCCTTCTCCATCGGCGGCAGGGTGGTGCTTTCCAGCGTGGGCCATGGCAGCGCCATGGACATTGCCGGCCGTGGCGTGGCCGACTCCACGGCCCTCCTGCGCACGATCGCCCTGCTCGGCGCCCAACCGGGCTGAAAGGAGGTTATCACCATGAACCACCAGATCCATATCCACGACTCTGATATCGCGTTCCCTGCGCGCCCGGGCAATCCGTGCTGGATGCCGCCCTGCAGGCCGGCATCGAACTACCTTATTCCTGCCGCAAAGGTAGCTGTGGCAACTGTGCGAGCGCCTTGCTCGACGGAAATATTACTTCCTTCAATGGCATGGCCGTGCGCAGCGAACTCTGCACCTCGGAGCAGGTACTGCTGTGCGGCTGCACCGCCGCCAGCGATATACAGATCCAGCCGAGCTCCTTTCGCCGCCTTGACCCGGAAGCCCGAAAACGTTTTACGGCCAAGGTGTACAGCAATACACTGGCGGCACCCGATGTCTCGCTGCTGCGCCTGCGCCTGCCTGTGGGCAAGCGCGCCAAATTTGAAGCCGGCCAATACCTGCTGATTCACCTCGACGACGGGGAAAGCCGCAGCTACTCTATGGCCAATCCGCCCCATGAGAGCGATGGCATCACATTGCATGTCAGGCATGTACCGGGAGGTCGCTTCAGCACTATCGTCCAGCAGTTGAAGTCTGGTGACACATTGGAGATCGAACTGCCATTCGGCAGCATCGCACTGAAGCCTGACGACACCAGGCCCCTGATTTGCGTTGCAGGTGGCACGGGATTTGCGCCCATTAAATCCGTTCTTGATGACTTAGCCAAACGCAAGGTTCAGCGCGACATCACGCTGATATGGGGGGCTCGCAACCCCTCTGGCCTGTATCTCCCTAGTGCCATCGACAAGCGGCGCAAAACTTGGCCGCAGTTTCGCTACATTGCAGCCATCACCGACCTAGGCAATGTGCCTGCGGATGCTCACGCCGGTCGGGTAGATGACGCACTACGCACACACTTTGGCAACCTGCACGATCATGTGGTGCACTGCTGTGGCTCACCCTCCCTGGTTCAATCAGTGCGCACAGCAGCTTCCGATATGGGCCTGTATTAGCGCCAGAACTTCCACGCGGATGTTTTTGCGACGAGCCCGACTGGTAGCCACTAGCGCTTCCCTGCAGGTAATTAAATAAGATCCGGCTGCTAACAAAGCCCGAAAGGAAGCTGAGTTGGCTGCTGCCACCGCTGAGCAATAACTAGCATAACCCCTTGGGGCCTCTAAACGGGTCTTGAGGGGTTTTTTGCTGAAAGGAGGAACTATATCCGGATTGGCGAATGGGACGCGCCCTGTAGCGGCGCGTTGACCGGCGGCGGGTGTGGTGGTTACGCGCAGCGTGACCGCTACACTTGCCAGCGCCCTAGCGCCCGCTCCTTTCGCTTTCTTCCCTTCCTTTCTCGCCACGTTCGCCGGCTTTCCCCGTCAAGCTCTAAATCGGGGGCTTGCCTTAGGGTTCCGATTTAGTGCTTTACGGCACCTCAAGCCCAAAAAACTTGATTAGGGTGATGGTTCACGTAGTGGGCCATCGCCCTGATAGACGGTTTTTCGCCCTTTGACGTTGGAGTCCACGTTCTTTAATAGTGGACTCTTGTTGCAAACTGGAACAACACTCAACCCTATCTCGGTCTATTCTTTTGATTTATAAGGGATTTTGCCGATTTCGGCCTATTGGTTAAAAAATGAGCTGATTTAACAAAAATTTAACGCGAATTTTAACAAAATATTAACGCTTACAATTTAGGTGGCACTTTTCGGGGAAATGTGCGCGGAACCCCTATTTGTTTATTTTTCTAAATACATTCAAATATGTATCCGCTACATAAATTAATTCTTAGAAAAACTCATCGAGCATCAAATGAAACTGCAATTTATTCATATCAGGATATCAATACCATATTTTGAAAAAGCCGTTTCTGTAATGAAGGAGAAAACTCACCGAGGCAGTTCCATAGGATGGCAAGATCCTGGTATCGGTCTGCGATTCCGACTCGTCCAACATCAATACAACCTATTAATTTCCCCTCGTCAAAAATAAGGTTATCAAGTGAGAAATCACCATGAGTGACGACTGAATCCGGTGAGAATGGCAAAAGTTTATGCATTTCTTTCCAGACTTGTTCAACAGGCCAGCCATTACGCTCGTCATCAAAATCACTCGCATCAACCAAACCGTTATTCATTCGTGATTGCGCCTGAGCGAGACGAAATACGCGATCGCTGTTAAAAGGACAATTACAAACAGGAATCGAATGCAACCGGCGCAGGAACACTGCCAGCGCATCAACAATATTTTCACCTGAATCAGGATATTCTTCTAATACCTGGAATGCTGTTCCCCGGGGATCGCAGTGGTGAGTAACCATGCATCATCAGGAGTACGGATAAAATGCTTGATGGTCGGAAGAAGGCATAAATTCCGTCAGCCAGTTTAGTCTGACCATCTCATCTGTAACATCATTGGCAACGCTACCTTTGCCATGTTTCAGAAACAACTCTGGCGCATCGGGCTTCCCATACAATCGATAGATTGTCGCACCTGATTGCCCGACATTATCGCGAGCCCATTTATACCCATATAAATCAGCATCCATGTTGGAATTTAATCGCGGCCTAGAGCAAGACGTTTCCCGTTGAATATGGCTCATAACACCCCTTGTATTACTGTTTATGTAAGCAGACAGTTTTATTGTTCATGACCAAAATCCCTTAACGTGAGTTTTCGTTCCACTGAGCGTCAGACCCCGTAGAAAAGATCAAAGGATCTTCTTGAGATCCTTTTTTTCTGCGCGTAATCTGCTGCTTGCAAACAAAAAAACCACCGCTACCAGCGGTGGTTTGTTTGCCGGATCAAGAGCTACCAACTCTTTTTCCGAAGGTAACTGGCTTCAGCAGAGCGCAGATACCAAATACTGTATTTATCATGTAGCCGTAGTTAGGCCACCACTTCAAGAACTCTGTAGCACCGCCTACATACCTCGCTCTGCTAATCCTGTTACCAGTGGCTGCTGCCAGTGGCGATAAGTCGTGTCTTACCGGGTTGGACTCAAGACGATAGTTACCGGATAAGGCGCAGCGGTCGGGCTGAACGGGGGGTTCGTGCACACAGCCCAGCTTGGAGCGAACGACCTACACCGAACTGAGATACCTACAGCGTGAGCTATGAGAAAGCGCCACGCTTCCCGAAGGGAGAAAGGCGGACAGGTATCCGGTAAGCGGCAGGGTCGGAACAGGAGAGCGCACGAGGGAGCTTCGGGGGAAACGCCTGGTATCTTTATAGTCCTGTCGGGTTTCGCCACCTCTGACTTGAGCGTCGATTTTTGTGATGCTCGTCGGGGGGCGGAGCCTATGGAAAAACGCCAGCAACGCGGCCTTTTTACGGTTCCTGGCCTTTTGCTGGCCTTTTGCTCACATGTTCTTTCCTGCGTTATCCCCTGATTCTGTGGATAACCGTATTACCACCTTCGTGAGCTGATACCGCTCGCCGCAGCCGAACGACCGAGCGCAGCGAGTAGTAGCGAGGAAGCGGAAGAGCGCCTGATGCGGTATTTTCTCCTTACGCATCTGTGCGGTATTTCACACCGCAATGGTGCACTCTCAGTACAATCTGCTCTGATGCCGCATAGTTAAGCCAGTATACACTCCGCTATCGCTACGTGACTGGGTCATGGCTGCGCCCCGACACCCGCCAACACCCGCTGACGCGCCTCGACGGGCTTGTCTGCTCCCGGCATCCGCTTACAGACAAGCTGTGACCGTCTCCGGGAGCTGCATGTGTCAGAGGTTTTCACCGTCATCACCGAAACGCGCGGCAGAGGCTGCGGTAAAGCTCATCAGCGTGGTCGTGAAGCGATTCACAGATGTCTGCCTGTTCATCCGCGTCCAGCTCGTTGAGTTTCTCCAGAAGCGTTAATGTCTGGCTTCTGATAAAGCGGGCCATGTTAAGGGCGGTTTTTTCCTGTTTGGTCACTGATGCCTCCGTGTAAGGGGGATTTCTGTCATGGGGGTAATGATACCGATGAAACGAGAGAGGATGCTCACGATACGGGTTACTGATGATGAACATGCCCGGTTACTGGAACGTTGTGAGGGTAAACAACTGGCGGTATGGATGCCGGCGGGACCAGAGAAAAATCACTCAGGGTCAATGCCAGCGCTTCGTTAATACAGATGTAGGTGTTCCACCAGGTAGCCAGCAGCATCCTGCGATGCAGATCCGGAACATAATGGTGCAGGGCGCTGACTTCCGCGTTTCCAGACTTTACGAAACACGGAAACCGAAGACCATTCATGTTGTTGCTCAGGTCGCAGACGTTTTGCAGCAGCAGTCGCTTCACGTTCGCTCGCGTATCGGTGATTCATTCTGCTAACCAGTAAGGCAACCCCGCCAGCCTAGCCGGGTCCTCAACGACAGACACGATCATGCGCACCCGTGGGGCCGCCATGCCGGCGATAATGGCCTGCTTCTCGCCGAAACGTTTGGTGGCGGGACCAGTGACGAAGGCTTGAGCGAGGGCGTGCAAGATTCCGAATACCGCAAGCGACAGGCCGATCATCGTCGCGCTCAGCGAAAGCGGTCCTCGCCGAAAATGACCCAGAGCGCTGCCGGCACCTGTCCTACGAGTTGCATGATAAAGAAGACAGTCATAAGTGCGGCGACGATAGTCATGCCCCGCGCCCGCCGGAAGGAGCTGACTGGGTTGAAGGCTCTCAAGGGCATCGGTCGAGATCCCGGTGCCTAATGAGTGAGCTAACTTACATTAATTGCGTTGCGCTCACTGCCCGCTTTCCAGTCGGGAAACCTGTCGTGCCAGCTGCATTAATGAATCGGCCAACGCGCGGGGAGAGGCGGTTTGCGTATTCGGCGCCGAGGTGGTTTTTCTTTTCACCAGTGAGACGGGCAACAGCTGATTGCCCTTCACCGCCTGGCCCTGAGAGAGTTGCAGCAAGCGGTCCACGCTGGTTTGCCCCAGCAGGCGAAAATCCTTGTTGATGGTGGTTAACGGCGGGATATAACATGAGCTGTCTTCGGTATCGTCGTATCCCACTACCGAGATATCCGCACCAACGCGCAGCCCGGACTCGGTAATGGCGCGCATTGCGCCCAGCGCCGTGC
+
==?>453&&&%'&%''())((((7;<@JEFCEG6JJCBDCIJJJJJJJGJJFGJEA?>?C>5EHAAD@E>?@?JCBAABGIJIFIJIJJJJIIJF@@BEJJGFCEJEJJJE::JJIJJJGHJJGJJCGCCJJDDBBD??BEDIIJIJJDH1///5BFJJHJJFJ<<;6<<==;GEJJIGFJJE??=?JJGH;781+**+*)))*)**))((/+))----/61017CABEHGFJJE?>==>?FHJFHGDJIBBABIFEFJIJJGJJJGJGHJJHIHIIJIJJJJJIJGF43346/++)('&&&&&&&'%&&+('')./2--411012////A@8888EDEFCGCBGDEJGHJJFJ?>;;;700..+,,200113892<?@;;<<EDEFEEF6666EDBDGEGHCC@HBBAAHEHJHJJBA@AJEDEJJJJGJJJIJJJJJIJIJJJGHJA;<?5:444HJHJJJJGIAG))-4.0432345((((00+,-+,++))/EFIA?@@DJ?@73366BCCABCDIH;:9:HJHFJGIJJJIBJHIJJIJJIDEJIGHJGJHCDDGJJGGJJJJGEHHJGDDEDGAC?>?DGJJJJEIJJJHHJJI>>D?003@??JFH=<<9;:+**+;DJHHJIJIGJJJJEJIDDJGIDEJJJIIJJJJCGEHHJEGDIHHJJGIJIGFIGJJJFFIFJJJIIJGJJIJEJ?HJJJJJF@2+JJJHJGD@@AAJGJHJJFJHJJJJHJHJGJJFJJJJGIJJJJGJJ5330223?.,))+.445;77DJJJHIGHJHEJFGIECAAEDIGEBB?@DIJJJHIGHJJJJGIJIJGJJHJHJFJJFFJJJF?0@:::>JJGIJHIJHEJJJJJHJJJHJJIJJIJHJIJJGB??7+**(''(-'%'*2AA@@?GGJJFHFJGHIJEHJJGEJFGEGGHGJJFBBHJJIJGEIJJJHHGH===<:666@;DHHA?@AJDGCABCBEGGFJIHJJJJJJIFGJEIFJJJJEJHJJJJIFFD9982//3445<897;?*(')/*+&+0?4JGDJIFGJGGGJJJIIJFJHJGJEBC==534653/FEJF>>>:;;;@@3338C40.(((1BCJGIJJIHJGJGIGJJJ<<<<FJJGDABDFEJJJJIJJJJHJIFJJHJEJJJEG;<<EED8((601//-''''''')94--23664455723/((-/2DB;HBAGEFJJJJJJGEJJJIIJJJFGJJJHJJJHIHJJIJJJJJIJJGIF))EBACBB>=*)(,1)--))**356ED>>=B;;:BCEGJJJJJFGJJJGJJJAB>J66:;J=<;;>@<GEIHGHHDJEDDCJJJFJIIIJIJEFBA;<?@JIBCCJJJJECB>???HFDCGJJJJIJ>::HIJJIJIGJFJJFJJJJIHJHJJGJJHJJIJIGIJHGJFFEJJJJBBBJJICDDFJJIJGIEFFJGJJHJJIIGHJJJJJJJJIJJJHJGH;<<CIFHGCFB=<00+ABAJJJJJJFGDJHJD?33,---888?862112AJJJJJJGIJJHJJIHJ;:9?EJFHJJGHFJGIJJJJJJJJJGJHDEEB99@@GJGJJ6667JFJDCGJHA<<<;=222000FDIJFGCBIJJEBC>==>BHGGJHJIJFGJJJJJHJJEEDGHIDD>?@D?AD6EJJJDDEHFJFGIJIJJGGIFGJJJ@???GIJJFCCBEBCAEDFFJGJJIJGJJHEJHJJJJJJJJJJGFGGFGJJEFJB777?CIJF////F????FJFJGIJIFFJGJJJJJJJJJJHJFJJJGJJJHJJJJJJJJJJIGHJF:9953+'((7?=5223BJFJ:97(''&&))-08;;;;DIFJJGJJA@@???>CEDCJJJJJGJBB80HJFBC@110055;::@BJJ<67<=GJ>>>=@B@>77JJHFJD@>??@AACHFJJJJJHJJJHIIFCEEA73:;*97679/'$$%&../1444:;87546=?=3225888?7/2@;;BDFJ<0///AC@@><<<:8222A===HJHCEDCJJJJJGGHGJGHHGJJJJJJJCDBDJJE.EFFDCFHJIJFIGCJCG*('&*)')+=>JIJJJFJGJJGJJIJIHJJJJHIJHJJJHEHJDB>970111FJJJJJJJGJHJJJEIJJJGJJJABAAFDDDJ>>>?JJJIJFDDBAAAFGJHJEJFJGJJJJJDJJDCFDJJIHJJHJFGJGJJFGJJHJJJJIFJJJJ6669>A>976856HEJCIFJFGD<,+)*-16*)*,6699JJCJEGGJJFHEBACACJJGFIGJJJIJC8777BJBJIIHJJJHIJJJJHJJJ***+,,,?FB<=<<40-3;=>IJGFII=<;77FIEFB@A>@JJGHDCBBIGIJFH>>338JJGJJJGGIBDBCJJHHGHEA9566:DIDEEGJJJHJHEGD2/.D>>>?JJ663---<?>>>>;<FJIJJJJIJJIHJJJGJJD@ACEJJJG;88JIFHBBBCJDCAB;---4>=:=4&&%&('(+(((1FFGJJJA@@@GGJHIHJFFGJHGJGEIEJJJJJ?@@>DDJJJGEJIEGCBAHFJIHJJ@=<=@CHJJGGHFJJEHJGGJFBBA=>=<@AJJJJHJIJIJJJJJEHICJJIJJJIJJJJIJ>===BCCBB2101BIDEJIEGJGIJHJJJGJJJJJJHJGJJIJGD:999*)))6;?BFJF>86680001224777BCC<<JJJIJJJJCBBAEECE***,A2+**'((((((+,*))*+.)57EGDB?AAEJJEFDJHFDC:99;9777JICEJJJJJJJJJJJJJJJJJGJFHGGGJJJJJJJJJJHFJJJEF@DEGJIJJJGHFHB(&,'7.(1)++-////+(((48<?AGFJJJFFGJ@JHGJJJHHGJJEJEJJGIEJIFJJIJJ>>JIJJIJ?=556BCEA@A=><<10//2,,,-/3---30**))27J=BJBA??DCDB;998<=GDHGFFHJJJ@?>/--/>712.---=IJJIJIJJJJEHJJJ@@@?GDJFJJHJJGJJJFJDEFB111''''?@@@AFABJDGDEGDBDGHJE2,)()(%)*%%%%/1/51>=?@JGJEDIFHEB:3,-2::;:3322111:JDAA?>>A??CBJEFJJHJJJG=7/.///==JHEGBC:978:<@A:...0864348999:?>;>@7ADEGJJJJFJJJJIFJIJJJJJJHJGJHC>AGJJIGEJJEJJJJJJJIFEDHF??EGGJABCFGEJGGJGJJJIFJ>>CIHEFIJECJC7666=884.--.114FFBA''('@@HGJJJGJEJJ9888<<<>GGJGJCEECIFJJJGHEFDCGJJFCBDC>>ACCIJHJJJJIGJFIGHJJJJJJJJJHF@@ABFDBBCIFGEJJJCCGDBIJJJGJIIGJJIJJJHEJBBA@CGJ32228<<<<100('&''),,,;==D?=<AD81110664666ECDFJJJJIFHG6556GEDBJJIJJJJJJJGJJJGIIG?JFIIIDJJEJGJDG@?>=?9751-7//;:8CDGJJJIFDEEHJIHJHA@==;::6..12EBJEDEDGHFGIJJJE3-./0D?AE<<951-?;@JJJHJGJJJJIIJJJEJJJIFJJIA@?>=:;;8877CHDCDEBB=6//1>?@@AFJJHJEIHAA?AC@33389888>;;8899BGJIJGEFJJFGEJJJJJIEJJJGJJJEAABJHC@==GJIFJHEEJJJDA?@FD4336-,,-=1223GGDJIJIGHJJCJ34GIJJJIGJJJHJFJJJJFJIJEEGJHJJHEIHGEJDIJJHIJJGIHEFEGFFJFJGIJJHIJJJ543,45.**/JGJJGJIGJJJJJJIJFJHEIHJJI<<;:=HFGJ:99:DJJHJIJGGIJJJJJJJJFHGIIJIHJJJJJIJGFJEGDA9DDDHJGHJGHJJJJJJJHIDGJJJJJJJGIJJJA:::9910079=<<DHIDDDGBDCD@@A>++++--/,)***8>>A@AHJJJIGJGIIJJGJEFGJJJHJJGJJJJJJJHJJJHJJJHGGFIJIJJJHJFJJJGHDDDFGJGJJCCJHJJJFJJIJJJJHFCHCBDCCEFJFFJJFFFEEGJJJJJJJJICDHGJJJJGGG?A=;<=IHHJJHB****22110.3313>>CCB=9::BDIFJJHJJJJJJJGJJIJJJJGIIGJJDGJGIJJJJHHIGJJDDDFDJFIHHGIGJFHJHJIGEAFCJJHECD@/)((*3&&&'%.9<CHCGJ?>==JECDEJJJJGFJGEHFJJIGHJF;99IHJJJJGEDE>==::8/''&&&&'(6DHDFA@AAEGJJJJIJJEJJJGHIHEFJGDC;899AHGEDJ>><84333@>>?:;EJEFEJJJCCBDJFEJHJJFHIIJGGJJJJJIHJ3393/0-33DCJJFEEJ4334JHJHFGHJGJJJJJHJJJJJIJJJJGIJJJEJGJJGEGGHAAACBCEJIJFJJJ@@0000BJJHJGHHJJB???4333JIIHJEFJJJJIEJIJFHJJJIGJIFIEGJIJIJFEJ?2299JHJFGGJJJJHEEE6654,;22;DBHDJJHCDGJJJFEFGJJBCABECDFFFJ9:00=JI65556656;710/--+,62;:>JDFEJJIJGJJJJHGJHJHIHGFFJIIJGGEIJFC>>....,++,+&&&&--9=CDD@C===9<;@><:9660'''()&8>BJHDHGF?B><65()001JJ===<ECEIJJBAB@BBCEI5445AJJJIFGHGJJJ???AFFFJJJIFDJJGH:::;??>?JJBADDCBABJJJHIGDEGEGJJJJHJFGJJJJJJ>>66668**7>ACADBBBCDE777>5CFABBB?DJEHJCFEBHJGJJGFC54422*'&&''*))),209AFEJJJGJJJGEHJJHJJJJJJJJHFIIIJJJJJJJJJHFD?FJJEEDHIJDB@=0==CB?A@@IJGJJJJHJJ9<:JJIJIFEHJJIJJGIEGEGEJJJGJJHJJJJJHHCCBGIHGJGJJJ>>>@JDBG54)),))*01..'12==>?@C@A?;0++843326=B''''+*+'&&(**++,,8:>C<94--..004/,++((*)((')''%&&)-013(DDIJJIJHGDFJJHJJJJJJJJJFDFGJD4333AAFGJJGGJHJIHHGEJ=JA?<@CFBBGJJJJGJJJGIJJIJ@===??<772223441;;@BBJJJJJJIJJJJJJHJGJJJJGJJGIJEHJ>IEJIEJJJJJJJEJGJEJJJEHJFBBAABEEDJFJECFGFDEJFIJIJJJJJJFJJIJ866FDHEDEFJFJDJJHGBFDFEGFGJJIJGJJJHJJJIJJJIJJDBBACDGJJD98::A8JJJGHJGFCFGD;;440013EGEEFGHJJFHJEJGEHGJDEHE?GJEJACDDDECC@A>::921/...7ABA><<<?DBIBBEC=D99EGJGJJJIJGFDEJB8740/,3JJ619<>?F,,,,;:;BBICCCCDGD><<;:10--/,-++))0/,++(+789:<1:?@CDFJC>?@FJJJJEFJIJFJJFIGJJBBBC==<=4444>>873346999;=D<;;8@@@BEC>8((()==>DHFDGJHJJFGHJJFGDBBBAEGE>>.4/...)))56@@?@AGJDGGFJJJJGJGFHFEDHIDB@@BDDJ=>&%%(1B+7669889AGFDGEADHA77767)-:AB@JJFJDFGBCBDJGHGFJJJJECDIFFGIJJHEECEG;;;<A:9::EDFGJJIFJJJIJGJJFGGJJJJGJGJJJJJJJGEEACBBB?AFGFJJJDJJE=;<=9JJFFJJJJCFFHCDBBCHCCB;766?@=>?A>886577(((JJJJJIGGJGFEJ?>>>=?BCCFI4444B&'''))/,++))8556322***+962333FJJJI<;;;HJJHJGJJFJJIFAA?>>9++:HHFJJFIJEJJJJIJJJJJJIJJJJJJIHHJII=:979@A>>>BABJJGEHHIGJGJJIJJHJJJJIGFEGJJJJHIJJGHJEHFFJJJJJJJIGFEBAJJGHGJHGIJHGGJJJHHJHJJJHJDFJJJ@??DCJJJFJJDEIEIJJJJJJJJJHJJFFFEIJIGJ988?IIIHJHGGJJJJJJJJJJ545JFHBFEAA>>ACJJJJHHIHJJJHJJJIJFIJJJHGJHJJ:0///*)(()+24//?H@;;:=GJJJGGFJJJJEFFJHJJJJIJIJHJHEDEECECGECGJBA@AJJG>>==:0('''''&***<:?GE=<<>:999:JHEGFFGEJJHFJFJ)((+?<@JIJGHJIJHH9888EEHFFIHHJJJJJIHFB9:>?EDIJFJEHHJJJJJGJJFJGJJJJJGJJJJFIJJGJJJAJDGF..-/,))'%%''''(*+*+--,'%%&&>ABIGGJJJJFJJJJGJE???AEGEDIFJJFGEFFJJFDIFHJJJJJJJHJJJJGJJJHJGJJG@=D=>G76658--$$%&(+,)*,666<HJDDJEJHAA@BBEAA85557?3<;:>B21002330//.+++,,,.569AA=57:IFJJA@==JJFJJDJHICEIEJJHIJJJJJJI<=EHIJJFJJIEJJHJFIJJJJJJGIFEGIEIJIJIJJJJHJJIGGJHIJJGJ99920++(()8<=AFJJEJJJIJJHGJGECEJ???,,,,DJ@@@?BB@@?=AIJGFIJJCC===<=<@BBB<=9?92>>?G;;;857E@=5325;7;44ADEHJJJJJJGFGDGJEJGBBAJJHJJJJFE8789(&&&C;77/'%%'5,5:<@@@J6@?>B?EGDBA?CACCEFBC@@*'%%%(((*+CGJFFCCEJJIGIJJDDCCDJCB==332155FCDIGG:667:?JDE988:>=ADGGHJ=;<2=>B;JJFJJJJJGJHJJJJJJHJJJGIJIHHHCABC?@9633)+,,/6?77CEFDCC6444:;<?JJJJJJHHJJJJJJGGHHJJHF@A;12-++-,1211224<9<==JJ:9=GJFJH??>CDDHJJHJDHEGIJJDJFGGJHGHJJIJHIHJIJEJ@>HJJ565;@DJJ@F>1IHJHHJIHIJFJJJIJFJJJHFJJJJB@@@JJGFDJC:9125117:;=???@CCFJFGJJIJJJGECGGJHDCEGIHIIEGJGJJJI;887+('''''*2+;8<595/7AFEJJCDDHIJJEJFJJJGGHIJJJJJIJIJJJJJ@>@444471-,.*,''8./0=BA?J>>;=JCBBBGJJJJIDDFGEJJJJJJHGJJJJHJJJJIGJJDACDJJJJDD<300-)))-./8;31244<;;6658,'&&'(((**-./0126>CDJEJJJGJJJHHGHJJJJHGJHJJJJIEHJJHJGJJJJJJJJJJIJJEJJGGJHJJJGJJIJFJJJJJJEIEFJIJJIJJJFIHJJHIFJHFEFJ>===CFJJFHHGJJJIGFJGJJIGHCJJIJJGJJE??>>@A@JJJJJJGJJHJJJJJJGFEJGJJGJJJIJJJHIGJGJJJFGJJGIGJJJJIFEJDCAFJJJJJIEHDBEFJ>=<:;;;<@DE@?@BAB@HGGDGJ@JGJJJJFHGJJFHEGHGHG9888865567JJDJB@@?HJGJGJJIJJJIIJHJJJIJJHFIJ@>@<=9:<<HJJHIGJHIJJIJJJJJJJJIGDEGGJJGHFEJIIJII85+2:::;=IIEJEFEGGGJJJJJH9:IHJJJJJJJJJJJJEDCCDD***EJJIJJJJJFGDC4220///7:88..CFFDDFDJGJJF???@ID@AC:76633036555;GDCJJJIIJJJJJJJIJJJIGJJJJJJFGFGJGJCA@@BF;=)(**=4/.,-,,1455;11,((((.0++,(346000/666;99>?>=;<?7668HEEGDEGECD===GJGHFI@A@CFFJJJJJJFFJHJHJJJJJJIJHJJJJJJGFIJED<<DIFJJJJJGEJFJJCAADJJFEHEDICC@JA>GJGJIJJEFJEGJJJJJJIHDJIFJFHDFDCFJJJJJJGJIJFJJJJJJEHBBHJFJIJGFBDCCD665<=GJHHJJJIHJJEC=<:8892,,-BA>CJ6655==><8988:<9:9;=FHCF656;9:ADDFIJEBB><=@DFJDDDC<==HGHEFIJGD7777FHHHJGJJIGEFGJJJFGFEJGECCGGJJJFIJGHJHJ@@?@F46670,+)313>;9;==>AGFFJJHJJJJFJFJJFFFJJGJJJIJGIIJIFDC=5464('((3...;78891110667<=;;+++++569:9=@???BCGEJFJJHIFIGGDJHIGEIJJJAADCDD@@>=;;;=ABDEB@CDEJJHJ@AAAJJJJJJJGJIHJJJJHJHHJIGJJJJIJHJJCADJJJJJHJIFJE8778>.**/00=AJHJIJFIIDFGJGJJJJJDBCHJHEDJBAB>4444B3333ADFJJC@@<::;@FDBJA>IFA?CAA=66>?B<<<<CCJAB@BDGEDFJEJEHEIHJIIJJIHJIDDDBBBHEJ=?<((A:CDDFDJIEHFAC98JJJJJJJJGJJJGHJJFIHJJJJHHHIIGGJJJJIJIFJJGJFHGJIHJJHJJGHFBB99:=74-**,,.01CFDGDA97('''0/2'&&.(@AFEEJJIJJJFJJJJJEHJJJJJJJHGGJGHJJHJJHJJJJJJJFJJIJJJJ;33.((*<><4,,,,55;?AIGEJIJHGGGFFHJFHJJHHJGJJJJJJ<:::JJJFIJFJIJJGJGJGHIIHJJJFC?>20+,.?>C;<==787---/0=A@@EDD>>FGJJJJJGHJEHB655*))(,,((()*&&$$%%%&:<>DFFCIIEEJJIJ<<;<;@@@:::;ABDFFDEEJCBAC'&'&$%-58?>HAB?;:8132322139:BJFHHGF>??FJJFD?D?AJJIJJJJGIJGJEA8777>BAB?@JHGGJGJJGJJJGJJFJEJFEFJIJGJJJJJJGFJIJJJJIJGIHJFFJGJIFA<<>BIEDGFIHJJJGHJJJGJJCA44;5?=<<EIGJJJJFGJEFFIJJJHEHDJEJJHJGJFEJI>=BJ0()(()@ACGJJFGJDGFCBD@:JJIJJJJHHJJJHJJJJFHJJHJIJIHHJJJJIJJGFJEHJJFDFDJJDJGJHJJJJGI33;:?>>BA<<=<ABGIABCJ,((*-,'&&&((((,/02001/1:?A<;;=BCFHFDJJEF@>=CBDDHDJGJJEJJJGJJJJGJFGJJHHJJHH.EEGBDCC==<<AB<HBBFHGJJJJIGGJEJJBABBJFFECDFJHIGGE98;FIIJHFFA@BDJHJGGFIGJGCA0HFHHEJHJ@?@@JJGGDFB>7BDHDD@FGGJJ@@B;;;9((>FEEEGF@@@.....=;=AFJHJFFEEJJJJGJJHFGJFJJGIJJGGGGJEEJJIIHIJJHJFFJEEGJB<==EGF@@IFJ<<<<DBBBAA>767DGGJHAABAJJGIGFJGJJFDDB8778@C1,+,38=IGJEEGFGCGEA?....1566IJGHJJJEFGJHJJJHGIJJJJJIJIJJJJ89**40,&&,-./3@IJCHHFIGICCBCJ@8899FEJCDA;::;J3333@2199551...001161;7785-?9:1.-053,,,,,892((228.++++17/00;:7678FGD?@?@H@>@AFJIJJJHJJJJJHIJJHGFIFGJJJJJD@>==JJJJJJJJIGJJIJEDCFHIGJGHFJEJJGJJHJJHJGGJEFJHJJGEF632+21149:<<AEDAJHG6443...*+---.>?@1----9;5440,33>DIJ@<<<<B=61/0:IJJJJJHJJFFDJJJJJGEHFJHHJJJJF2222JJGJJJJJIA@@+()>?EEHJFDDDJD::;?IJIFDEJEJEJB>FGJJJJJJJJGIJJHJGFJGJG;;;:747:<AIDJJFB--BDJHJJJJGJJHJDEHFDIGGHHCBABJHFFHECDFFJJCFEJJJJJIHF6JGEGJJJHJJJJJGJHJHJHJIFJFJIJJJJJJJJDDDDJ<666678678444=JBDJJB=,++-CDBGIJA;;;HJJJJJHJJHIJHJJFFFJJIJJGJJ6+++,,,,9:BGJHHGIFIE<=DDCHHGJHGHJJJJJJJJJGJJHJJJJGHJJJJJJJJJJIJ9798@A;>3JJFGGFJD::::;9...:@BADDDHICEEDJJEGDHDFFJJHJJIIJJJJJJHJJJJJJJJJJHEIH@AB<533354(((,*6666:7A:8899:CFF877:>;;<>@AGGHJJHJJ;;;;HJJJJJFCJCEDDFGJJJJJ=>6JJJJJJIJJJJJIJJHJJJIHJHHJ@B?@G?<BJIBCEEJHH6454211-(,&&,,-?FFJJJHGHIG;;;=C=;;44)((''''-((((34437BJJDA@?@HJJJHIJFJFCBABJFGFC?666>GH<:;=>?AEJGEGJEHCBJA99:FJJHJJJJJJIFHFHGGGEDJE==8((((
@Li_n2g_3_plaTL097-1_171
CGCATCCAGTTAATAAAGCACTCGTGAAATTTTGCAGGACTGATACAGGATACAACTCTGGCAATGGTATCGTGAACAGGAATACCATTTTCAAAATCACCATATTGCTTCAAAAAATCGAGATGTGTTTCCCAAAATCCTCTATATCTTCCCAACCTTCTGCACCAGAAATAACGGCACAAATAGTCAACAGTAGAATATCCGATAATTTATGTTCCACTTTCCAGGTTTGTCTGTAATCGGGGATAATAAGAAATATGTTCCATCAATTTTTTAAGTTCCATTTTGTTCTCCTTAATTAGGTAAGGAGTATTTGATCATGTATAAGCAATAAAAAACAGCTTCAGTAATAAGGAATATCTCAATTTTTAAACATAAAATGCGAATTATTTAGTGCAAAAAGTGAACTTTTGATGATCTTTCCCTGGCCGTTGACTCGATTGCCGTAGCTCGAACGCAA
+
>>?JJHDBCCJIHJJJJJIGGIB?@CJJJJJJJJJJEGJJJJJIJJJJJJJJJJJIJJJJJJJJHJIJJJFEDEIJJJJFDIDCE941/...9;>JJJJJJJJJJJF====BGGJ>>>DBFGJGJJJJE4:EJBDBFJEJGBCAAJJJJJCJJFHGHJIJJJJJFJGJJJJFJIJJJJJJJJJJJJIJJJJAAA?>?>CJHIGJJJJJGJJJJJJJJJJJJJHJJJJJJJJJJJJJJJJJFFJIJJJ7763+(,38<<<<<B:F9;JJJIJJJJJJIJJIAA2000B?GJ=DJIJJHJJJDAABJIGJJ;999BA=BJGHD==<=@>9:BCFA=::731.,*))%%%&,225:==DJEGDAA=5557EIJJJJJJJJJJJJJJJJJJJD@@D>::;<???JJJFJHJJJJGIHFJ66666/*'38@JJJFJHGBEDC<;<>JJGJFJBBAD9,,,,((%%
@Li_n2g_3_plaTL097-1_172
TGGGAACGCTGGCAGGTTCAATTTCTGCAAATAGCGATAACAGCCGTCAAGTTTCTCTCAGCACCGACGGTGGTTTTCGTATTGCATAGCGGTGGACTGACTTTCAGTAATGATAGTTTTAGCGACTCCGATACACTGGCGGTAGTTCGGCTCCAGGTGCTCAAGGAGCGCGAATAAATTATGGCAACAGTACTATCGATCGATGGGGTTATGGTGTCACCAGCGCTCTTTCTCCTTATCATGAAAACCGTATCGCGCTGGATATCAACAATATTGAGAACGATGTTGAATTAAAAAGTACCAGTGCAGTAGCTGTACCGCGTCAGGGTTCAGTCGTCTTTGCTGATTTTGAAACCGTGCAAGGGCAATCAGCCATTATGAACATCACACGAAGTGATGGTAAA
+
&&')5877;<>CJEJFJJJJJJJJJIJJJJJJJIJJJIJJJDDDHJJJJHDDJJ::65..ABBF@;;<:;;9887=>3..0156=EDIFJIJJHHIJJJJHJJJJJJJJJJJJJJJJJJJJIJJJGIJIJJJJJFEEGJG:86-,,.*'&'===?JJJJJJJJIHJJIJ=?/,,,4AIIJGJHJHJHJHJJJJHIF@:;:<CHFEJJJJJJJJJHJJJJHJIJJJJHJJJHJJFGJFAJJJJJJJJJIJJJJJJJJIJGJIJIJJ?666'''''''7;<?CFDIJGIEDCCJ>>>JJJJJJJJJGJIJJFCACDFHAA3//55JJIJJGJ>=>>GCBACJIE<:+++,48677BJGIFJJJJJJJJHJJIJJHJ===>J9:5;EFHGJJJIJJHJJJGE??7'&
@Li_n2g_3_plaTL097-1_173
GCGGACCTTGTGCTCAGCAGAATCTAACGTCACCCTTGAGCACGATTACTGGGGTTCGAGCGGCACCGGTGGTTACTCCTGAATGAAAGCGCACACTACCATGTTGCAGGTGGATGCGCCGTATTCTGACGGGCGGATGTTCTTTCGCAGTGATTTCGTCAATATGAACGTCGGCAGTTTCTTCCATTAATGCCGATGGCAAATGGGATGACAACTGGGGCACCTGTAACTACCGAGCTGTAGCGGCAACCGCAGCCAGTTGGATTCCGGTGCCAGCGTGGCGGTCGGCTGGCGGAGAAATAACGTATGGAGCTGGGATATCGGTACCACGCCGATGGGCTTCAACGTGGTGGTCGGCGGCATCAGTTACAGCGATGATATCGGGCCGCTGGGTTACACCGTTAAGCGCACCCGTCAGGCCCATCTCCCAGTTCTTTGCTGGCCTTGGTCGGCAAAAAAACTGCCCGAGCAATACCGAAAAAATGGGGTGGCGTACGTGCCGACACAGTGGGCTGCAGTTTCAGCTACGATAAAGGTGAAGCAAACGGCGTCTGGGCATCGCTTAGTGGCGACCAGTTAACCGGTAAAAATGTACGAAGTAACTGGCGCGTGCGCCTGGATGACGGGCTATTACTATAAGGTCATTAACCAGAACAATCGCCGCGTCACAATCGGCCTGAACAACATGATCTGGCATTACAACGGGAGGAGGTCGGTCGCTTTCGCTCGGTAGGGCGGTTACTACAGTCCGCAGAATGCTGTCGTTTGCCATACCGGTGATGTGGCGGGAGCGCACGGAAGACTGGTCGTGGGAGCTGGGTGCGTCTGGCTCGTGGTCGCATTCACGCACCAAAACCATGCCGCGTTATCCGCTGATGAATCTGATCCCGACCGACTGGCAGAAGCTGCGCGGCAATCCAACGATGGCGGCAGCAGTCAGGGCTTCGGCTACACGGCGCGGGCATTACTTGAACGACGTGTTACTTTCCAACTGGTTTGTTGGCACGGCAATTGATATCCAGCAGGCGAAAGATTACGCACCCAGCCATTTCCTGCTCTACGTACGTACTCCGCCGCCGGATGGCAGGGTGACATGGATTTACCGCCGCAGCCGCTGATACCTTTACGCCGACTGGTAAGTTTTCAGATAGCGCCTCTCTTAATGCCGCTGCGATCGGGATGATCTCGGGCGGCGATCTGGGATTTCCGGGGGGAGACAATTTGCGCGTAAGTCGCTCGTTAACAATCAAGCAGATGGCAATGGTGGCAGCCATTATCCTGGTGTTCGTTTTTATTTTTTGCACCGTTTTGCTGTTCCATCTGGTCCAGCAGAATCGCTATAACACGGCTACGCAACTGGAAAGCATTGCTCGCTCTGTAGCAAACCCTATCTACAGCTGTTTGAAAGGCGATATTACCAGAAGCGGAAGCTGTTGCCAGCATTAAACCGGCAGGCGTGGTGAGCCGTGAATGTCGTGTTGCCTAACCATTTCCAGGCGCTGCGTAAAAGTTTTATTCCAGAGCGCCCGGTGCCGGTAATGGTTACTCGCCCTGTTGAGCTACCGGTTCAAATCTCGCTGGGCGTTTACTGGCTGGAACGTACGGCAAACCCGCAGCCAATTGCCTATCTGGTACTGCAGGCGGATTCCTTCCGTATGTATAAGTTCGTGATGAGCACCCTCTCAACGTTAGTGACCATTTACTTACTTTTGTCGCTTATCCTGACCGTCGCCATCAGCTGGTGCATTAACCGCCTGATTTTGCATCCGTTACGCAATATTGTGTTCGCGGACTTTAACACCATGCCAGCCAAGCTGTTGGTCACCAACTGGCATTACCGCGTCTGCATCAGGACGATGAAATCGGTATGTTGGTGCGCAGTTACAACCTCAACCAGCAATTGCTGCAGCGCCATTATGAAGAACAGAACGAAAATGCAATACGCTTCCCGGTGTCGGATTTGCCGAACAAAGCCTTGCTGATGGAGATGCTGGAGCAGGTTGTCGCGCGTAAACAAACCACCGCGCTGATGATCATCACCTGTGAAACCCTGCGTGATACTGCGGGCGTGCTGAAAGAGGCGCAACGAGAAATTCTGCTGCTGACGCTGGTGGAAAGACCTCAGAAATCGGTACTGTCGCCACGTATGATCCTCGCGCAGATTAGCGGTTATGACTTTGCTGTCATTGCCAACAGTGTCCAGACGTGGCGCGCAATCACCTTAGGTCAGCAAGTGCTCACTATCATGAGCGAGCGCCTGCCGATTGAACGTATTCAACTCCGTCCGCACTGTAGCATTGGCGTGGCGATGTTCTACGGCGATCTCACCGCCGAACAGCTTGCATCGCGCCTGTTCTGCGGCATTTACCACTCACCATAAAGGCAAGAATCTGGATTCAGTTCTTTGATCCGCAGCAGATGGAAGCCGCCCAGAAGCGGTTGACGGAAGAGAGCGATATCCTTAATGCACTGGAAAATAAGCGTTTGCTATTTGGTTACAGCCGCGGGTCGAGATAACCACAGTGAAACTGGCATGCAGATGTTACTGCGTATCCAGCAACCGGATGGCAGTTGGGACCTGCCGGATGGCTTAATCGATCGCATTGAGTGCTGTGGGCTGATGGTTACCGTCGGTCACTGGGTGCTGGAAGAGTCCTGTCGATTGCTTGCAGCCTGGCAAGAGCGCGGCATTATGCTGCCCTTGTCGGTAAACCTCTGTGCGCTGCAACTGATGCACCCCAATATGGTGGCGGATATGCTGGAACTGTTAACCCGCTATCGCATTCAGCCGGGAACACTGATTCTGGAAGTGACAGAAAGCCGACGTATTGACGACCCTCATGCTGCGGTGGCAATCCTCCGTCCGCTGCGCAATGCCAGGATGGGGTGGCGCTGGATGATTTCGGCATGGGCTACGCAGGGCTGCGTCAGCTGCAGCATATGAAATCGTTGCCAATCGACGTACTGAAAATCGACAAAATGTTTGTTGAAGGCTTGCCGGGAGATCGCCAGGCATGATTGCTGCAATTATCATGCTGGCGCAGAGCCTGAACTTACAAATGATTGCCGAAGGCGTGGAGACTGAACGCAACGCGACTGGCTGGCCAAAGCGGGCGTTGGTATTGCCCAGGGCTTCCTTTTTGCTCGCCCACTCCCTATTGAAATCTTCGAAGAGAGTTCCTGGAAGAAAAGTAGGCTTACCCCAAACTGATTACAAAACTTTAAAAAGTGCTGGTTTGTGCAGAGCCAGCTGGAAGGTTTTAACCTTTTTGTTTCATAATCAGGGTACATTTCTGTGATGTTCTCTGGGTGCTGTTTAAGGCCGCAGGTACCCATAACCTTGCGGCCTCTGTGGTTTCTTAAAGGGACCACCCTATGAAAACCTCTCTGTTTTAAAAGCCTTTACTTTCAGGTCCTGACAGCGATAGCCATTGGTATTCTCCTTGGCAATTTCTGTCCTGAAATCAGCAAGCAAATGAAACCGCTTGGCGACGGCTTCGTTAAGCTCATTAAGATGATCATCACTCCTGTCATCTTTTGTACCGTAGTAACGGGCATTGCGGGCATGGAAAGCATGAAGGCGGTCGGTCGTACGGCGCAGTCGCACTGCTTTACTTTGAAATTGTAGTTACCATCGCGCTGATTATTGGTCTTATCATCGTTAACATAGTGCGCGTCGATGAACGTGAATCCGGCAACGCTTGATGCGAAAGCGGTAGCGGTTTACGCCGATCAGGCGAAAGACCAGGGCATTGTCGCCTTCATTATGGATGTCATCCCGGCGAGCGTCATTTGGCACGTTAGGCGGTAACATTCTGCAGGTGCTGCTGTTTGCCGTACTGTGTCGGTTTTGCGCTCCACCGTCTGGGCAGCAAAGGCCAACTGATTTTTAACGTCATCGAAAGTTTCTCGCAGGTCATCTTCGGCATCATCAATATGATCATGCATCTGGCGCCTGGTGCGTTGGGGCAATGGCGTTTGCCCATCGGTAAATACGGCATCTGGCGCGCTGGTGACTGGGCACGTTATCTCTTTACATTACCTGTATCCTGTTTGTGGTGCTGGTATTGGGTTCAATCGCTAAAGCGACTGGTTTCAGTATCTTCAAATTTATCCGCTACATCCGTGAAGAACTGCTGATTGTACTCGGAGTTCAGCTTCCGAGTGGGCGCTGCCGCGCTATCTCGACAAGATGGAGAAACTCGGCTGCCGTAAATCGGTGGTGGGGCTGGTCATCCCAACAGCTACTCGTTTAACCTTGATGGCACATCAATATGCTTGACAATGGCGGCAGTGTGTTCGCCAGGCCACTAACAGTCAGATGGATATCGTCCACCAAATCACGCTGTTAATCGTGTTGCTGCTTTTCTGTAAAGGGGCGGCAGGGGTAACGGGTAGTGGCTTTATCGTGCTGGCGGCAACGCTCTGTTGCGGTCGGCCGTCCGGTAGCGGGTCTGGCGCTGATCCTCGCTATCAGCCGCTTATGTCAGAAGCTCGTGCGCTGACTAACCTGGTCGGTAACGGCGTAGCGACCATTGTCGTTGCTAAGTGGGTGAAAGAACTGGACCACAAAAAACTGGACGATGTGCTGAATAATCGTGCGCCGGATGGCAAAACGCACGAATTATCCTCTTAATCTCATCACTTATGCCCGCACTCCCTTCCCCGAGTGCGGGTGTTGCGCATGATCGCCTGTGCCTTGAACTTTCCACCTGGGTGAGTTTGCAGGTTTATTCACTCTTCGTGACATTTTCATGTTCTTGCGGTCTAACACGAAGTGTTTTTAACGTCATTTTAGACTGACCGACAACGGGCAGTTTTTATTACCAGGATAGTTAATAGGGGTTCACATGCCAGGCACAAAATTCAACTTTAGCGGGCGGTTTGCTGATGATGGCCACTGCTGGCTATGTGCAGGCAGATGCCTTTTGCGGCCTGATCCAGCATGGCAACAGGGGACGCTTTCCAACGGTTTACAGTGGCAAGTGCTGACCACACCCCCAGCGTGCCAGCGATCGTGTTGAAATTGGCGTGCTGGTTGATGCCGTTTCAGCTGGCGAACATACACAACAGAGCGGTTACAGTCACGCCATCCCTCGTATTGCGCTAACGCAAAGCGGTGGCCTTGACGCAGACAGGCGCGTTCATTGTGGCAGCAGGGGATCGACACTAAACGCCCGATGCCGCCGGTAATTGTCTCTTATGACACCACGCTGTTTAATCTCGACTTGCCCAATAACCGTAACGATTTGCTGAAAGAAGCGCTCTCTTATCTGGCAAATGCCACTGGCAACTGACCATCACACCAGAAACCATCAACCACGCGCTGCAAAGTCGGGACATCAGTGGCAACCTGGCCTGCCGATATTAAAGAGGGCTGGTGGCGCTATCGTATGAAAGGGTGAACCTTGTTTAGGTCACGATCCTGCCGATCCGCTGAAACAACCCGTTGAAGCGGAAAGATCAAAGATTTCTATCAGAAATGGTACACCCCGGATGCGATGACGCTACTGGTGGTGGGAAACGTGGATGCGCGCTCGGTTGTCGACCAAATAAACAAAACGTTTCGCGGAACTGAAAGGCAAACGTGAAACGCCAGCTCCGGTGCCGACGCTTTCCGCTGCGTGCGGAAGCGGTGAGTATTATGACTGACGCGGTGCGTCAGGACCGGTGCTGCTCATGTGGGATACGCCGTGGCAGCCGATTCGTGAATCAGCCGCACTGCTGCGCTACTGGCGTGCGGACCTGGCCCGCGAGGCGCTGTTCTGGCATGTTCAGCAAGCGTTAAGTGCCAGTAACAGCAAAGACATCGGTCTTGGATTTGACTGCCGTGTGCTGTATCTGCGTGCGCAGTGTGCCATCAACATCGAATCACCAAACGACAAGCTGAACAGCAACCTTAATCTGGTGGCGCGTAAACTGGCGAAGGTTCGCGATAAAGGTCTGCGGAAGAAGTTCAATGCGTTAGTGGCGCAAAAGAAACTGGAGCTGCAGAAACTGTTTGCCGCCTATGCACGAGCTGATACCGATATTCTGATGGGTCAGCGGATGCGTTCGTTGCAAAATCAGGTTGTCGATATCGCGCCGGAGCAATATCAGAAACTGCGGCAGGATTTCCTTAATAGCCTGACGGTAGAGATGTTAAATCAGGATCTGCGTCAACAGTTGTCGAATGATATGGCGTTAATACTGCTGCAGCCGAAAGGCGAGCCGGAATTTAACATGAAAGCGTTGCAGGCGGTCTGGGATCAAATCATGGCCCCATCTACCGCCGCTGCGACCGCCTCTGTCGCCACGGATGACGTAAGTCCTGAATGACGGATATTCCACCTGCACAGTAATGCCTGATGGTGATGAGTTCCAACCATCAGGTATTTATGGATGAGCTGGATAGAGGGGTAACACTTTATCCAGCCTTGCGGTATACGTCTCGCTGGCATCGCCTCACGCGGGATAATCGCGCCGCGATACTGAATAACGGTACTTGCGGTAGGGTGCCCACGTTTCGCCGCGTATCCCGCGCTGCCGCCTGTCCAGCGTACCGCCAGATAACCGGCACTGAAAGAGTCGCCAGCTGCGGTGGTATGGATCACTTCGGCGGTTGTTTCACCGCCGGAACGTCGCTAACCCTTCGCCGCAATGGACACCAGGCAAAATGCGCCCGCGTTCACCACCAGCTACTTTCACGCCCGCGTTATGGGTGCGCGCAATGACGTCTTCCACCGGCTGTTGACCCCACAGCGTCTTCATGCCGTCCAGCGTCAGGAAGGCGATATCCGTGCATTCCAGCATTTGTTGGTACACCTGCTGTGTCTCTTCTTGCTGGCCCACAGGCGCGGACGATGGTATTATCGAAAATCACTTTTCCGCCGTTGGCGCGGCATTCGCCAGCAGGGAAAGCAGCTTTCGCGGCTGGTGTGGCTTAAATCGCCAGGCTAATCCCGCTCAGGTAGAGATAATCGAAATTGGCCAGCTCTTCGCAAATCGCCGCAGACTGCTTAGCTCTCCAGCCAAAATTAGCAGCAGCTTGGTTCCCGCCGAGTGGTCGAACGTACGCTGGCCGGTGCTGTGGTTCAATGTCGTAAAGGCCCGGCAGACGGTTTTCCATCCGTTGGGTCAGGGAAATATCGACGTTTCTGGCCGTGCCAGGCGTCCCAGCATCTGCTGGCTGAACTCTGCCGTTCCCAGCGCCGTTACGTAATGAACAGCGGCACATACCACAGGATCGACCTGACGGGCAATAAACGGAAGTGTTCAGGTTATCGCCGCCAAAACCGCGTGTTCCAACGTCCGCGCCTTTCTCGGAAAGCTGGATCATCCCATTCGCCAATCGCGGCGATGTTTTTGGACATAGTCGTGAACCTACCAATATCTAAAAAATTAGCGTTAGTTTGCGCTGTGGTGGTTGCTGGTCAACCATATTAAAACAGTGTTGAGTCTTTTGAGCCAGAACGTATTCCTGAAAGATTCCGGTTGTGGATGAGGAAATGTCCCCCGGCCAGGCGGTAAAGTTCTGCCTTACGCGCCGTACATGTTTGTGAGTCCGGGCAGCATCACTTTAAACACCAGGACATCTTTGATGATGGCAGGTTATCCAGCGAATAAGCAACCCTGAAGCAAGCGTCGGAGCTTCCAGGAACGGCGTTTTTAGTTTGGGCAGTGTAGACATGCTACACCTGGCAGCCGATCTATCGAACATGCAGGCGGTTAATGGCAGTGAGCTATTAACGGTGGTCACGCGTAAGCTCAAACCCTTCGCAACGCCTGCACAATAGCTATTTTACTGAAATAGCCGTCGTCAGCCATCGGATGGAGGTTGTGAAAGAGGCAACCGATTGCTGGCGCAAAAAGCCGACTTCTTTATCCAGCGCGGCCTGCTGGCGTGGGTATGCTCAATTGTCATAGCATCATCGCCACTGCGTCAGCAACCAAAAATCCTGCGCAGGATAACGTCTTCCCTGGGCTGCGTTGAACTATTCGTAAGTTAGCATCCATATACCGAAGATTGATCCTTTACCTGATGTGTGAATTTGGCCCGCTGTGGCTGGATGAGTCTGGTACCGGGATGGCAAGTGTCTTCGCTAAGTGAAGTGCGTTATGACTACATCAAAATCGCGCGAGAACTGTTTGTGATGCTGCATCATCACCC
+
33)((()((%$%$$##&&(())((+)*33777@?8@:1235GH==??9778CHJJJDCCCDCEE?ABAFGA@?>+))((78:;<8>?@IJDHGIHHJCBBCHHJ<55>@@HFHDCJJFDEDJ:971023=ABHIDDEDDEB=;<:4?=5578CIIGFEJ;;??A<::=?@A?@GHJFFG?771..1((((HIJIJJHJJGHJGIIIJIJJJEHIJJ888JJ<<;<D<)'&%$%(%%%%'(8&&&&/6>?98783332010)(()26375=>@E:8:669:<:<<<7654798863..*'&%%%&(3****@BAA?JBBFJJJJFG@GF76662-15;<<BC;965568534655('(24;;:=0//../--.4<<<85;::1/.11/.-.-0117//-/*((+'&&&(.'&&&*2)((+0?GFG?=8893><=0,,/+)8333383++,((()*)).76*(,(()+)...--.****((/1250../DEGIJJJFC8888<1+*(&$&&&&&'0-(&&%)+,,-&.&&./@HJIJJJJJJJIJHJJJJJJJJEHGJJ:93))))'&&')0223???@@EIJJ?@@>@BH=?78'&&%$5356:CCDJ;J::<<21***+**&&%%%%CFGGHCDCCEJDADD@?@?AGJGGHGJFDFGDDFJIJJGEFJ97-)(()31321.***+42344;545240--((((/,-+)&$###&''((''((&&+,+++/***/.110,,,000..0017810)*+***),*)**?ABDAJGDHBC<:99:@B?AEHICB@=>775343,+((*12--.DJJJDECBBJH::88;;::8;:::@BCB?>>@DC::::8875345565-)'''0:<DAAFHGFJIJJIJJJFJB>?1155+-=7889CA@5(&2(-4029=8768==>HJJJFDIJIIJFH?>?555((')++620./1DIJJFHEGEJJDGGGED@?>1//?@BIGBEBAC6767,,1*.6FIJIJHHIFEGCDG<=DCJJGHJEGJJJJJJJHJFHAAGFF2212?@@AB<22220102258BJFJI?>111133/.//14DEGJHGJJJJHGEFGJJGIFJFHGHGJIJJHJHJGJJGFJJGG>>>=BFFJ.)ACJDDGHIIIJGFHJIJE;888JDJH8888663///;GFIFBFGH?111...1++(&(&&%),-;CC?6566JFJJGJJJGI<AC@B8<;<=0///;;;CHJIJGHJJ@??-,,.8<<---.10-.661///>;:;;A@:832220'''&'''))).***(*,.31=871399878>?BACCGDCEF;;3/2-AJGEFJHJJIJIGEJFCFDCEJDDEFIDEJHJGHJHJJJJEFIJHJJGH?>>:6672;.-%%&&(+,.//()))&&)*/1001245AAEEF100)((%%###%%578869111&&'(6C?@B?AA;<<<@??@HCJJEE:98+))*,)('&'&'2*)))+**/8900==<541-,),7;<@@9841)7GHBA?<=543.-((**//1/0150:;;:>BGFE8888=55.,--*)**+%%%%)($$%&%''&''*)(''*/8<???=:7779)))*00009;<**)*45CB=0,*066841112/000'&&&&(-)(&')'(**)('''%'*0),0=@B;9864.--.//0=DJJFHC0003;00BJJIJJJEDBGIJIA@>==<=>:///99:F?@??EAJJGHJJJJJJGGJGGFD@@@>::<=>>>@>?DIEDDDHJJIJJJG@AAA?>?>B?ADCB<:9530-,)))''&%*+,)-.('')2,,,,143('')1&&667FJJJJ==>>JGJ///(&&&&&''***))++9>>JGIJFJJJJJJHHJJJCBABEGFJFHGEDB=;:;<EEJJJJGJJIJFEDCC8;''98;=>DEDGEJGJJJJJGJJJ@?@IJEG?000000+**)67)977B:33376?=?B@CCDEDFEC;:A4>B<00535EFFDGIF811@GJJDJBDAABJJ5/++BFGHIJJDDB<==?GABFIJJHFED@???HJECEFJJJJJJHGJGJIJJGHGJJGJGJIH4444JIJDJJJIGJGIHJJJJHJIJIFJHJGFJBDCBFD653400(&&'&&&&&))*)*075346;;==EFJJBA>?C?::0++.-'(-(((5446:FFHHHJJFDCDDJJ::;@>@<2/-)()&&%%$(/''6:?@+,-+--.)****B9<=AC>001:>?JJJJA?@@DHEEEFDJ===>CJJHDE?;;<>;;==HE76669=?AFCCA<=AEGHGJH21/.085>BGJFJJJIJGGFCFAA,,,,1115004979:200097730++))'&(*J,''(($%%%%&(+/11029---'%%%%215766B844465,)%%$$*''((-/11612337))))5899<=@@HGCD;:9811008<7777876(&&&('.+756;;97754*()38B7777CG=+++)*'&'(-2/...27989;;95++*+''&&(&*'%%'('%%%&&%&'%&'-('&%%%&%'&&&(()9211129979;999::<>BBEDFB?@?C@@@CFJCFJFEB82-42(((1''**444C;:4455<=?BCIJECECBJJJJFHFGBDCBJBBBDJFJGFJGJJ?9656821--,+)+8;<BBDEGDEDEJEJHHGJJJHGFJJJJJJJJEGCAB>@88GC@JAB-,,,''')37..//78ABJEFJEJJGJJJJIH>;:))*8878JJJJIEFJDB>==<?FJJJJJJHJJGJDECGJJIGHFJHGJHIJJGIGJFHDEJDECCDFIIJEHJEJIJJJGJFGJJBCCCJJJJJEEGJFHHHGJGJ@>=8>@??@BB@@76547;69A?>>?6665+,%&&&)'''12>@:8878<=>===<GDEHJJHIJJJJBABAJJJGIGDE@@////510/0:>A::::BCBCACADHB4444ABA@ABAFGG@=;::===666CEBCDB;CABBBAA??>899563-)(('&&$$$%(/656<;<<@?>;<?CAEACDEJJJGJJJGHIFHHJ@BJHGGD95445/---555377832135677422,**)-+*****'&&')(''&''&%&((((/6221116?9889JJ65777GFGC;541/?>7777DIJAA@=DFD?<=<<<:9++++/0131/2,*(%'(8778;;;65-,+++''-&$&&'')*7;::BB@@>=EI:9984336654)((((,,0-(++)&%&*/0+''&&&')+)*-006;;;<;=821/+)'%$')+))+,,.../94---688?;86//.2/-,),&&%%(*-223>>77++*(''-(%&*+4476*-++*,/4336;1.48220+.237-2-*)''*-+*++CCJJIJDCJ<=<=AAABCJJC<:;=5344409777773BCGFECDCCDDC@;;;((((7*%2&&;5/13-..+../>>A@AF:165+))+9;<=3234?ACCGGCCFA@DJHEFHIJJJ:9::44336433+&&((((,/8654,,,,2246)((''('*''''((+(())@ACC@@A?<999:@DGJFFAB@;112=>@??>999+***-,,)*&&,59----.-2888;<:9210/-*010//..&&&(((79?HA@DBC;22A<;;;;C@BAAAC@@?666000//&&&&,&%%'+****22322('''(99<CAA@>@@4224;>;;;<>?>?JDE<:::=<;::;6++++:44.)))*>1.-,/=BJIGFIJFBA?AJ@ADHDJGCIHJJFECDIC6432111'''&*''$'(&(''*'&&&(117=><;:9;>>?@GJJJHJAA>@GGHIHEFABBADJJ&&&'02216000.00/,$%%%&'+-111019@>=:666622102222999:>>A?=>>FFEDC996598>DHHCC?@;879969422-(((&&&'2---.3++++645,/(&&)349775+,,CD(''(,,+++*(''(*/+*//../1**)(+&'&$#$'((&%&(,,(&&&%%%&%###&&*++('))('%&&''***256DGDHCBFBI@AFEJHJEE;:6((((-,,,,376699?FJJHJJJIFHEACEG////..1/.'4626557=FEDHJID?BBAJHHJJIEGE70/.--((&'(+),,,+,-,.0069:::///+32.-*+((0*)((+,(&&(+(')''+/--/753//9;EEFFCFHJGJ7767IHDHJJJFBCEG:('&&(&&'$$$%%%(''++1-,*'%&'(/456,,*+-****,('&&&(2,,,,<60./('')+''+%&02.?@BF;988:FFGJEDHFJ@@@@<=5))((&&*8222133011.*(%%%$%%%%%%$((%&'*+//&(-08:9565)))(//067:::=CFDGBCCGJJJJDC3333?=2221/.**)(()(*()()+**(&%%$%***,-.-+--,,,+****/--((029971/.///-+++-+++,'6665111200,''(=IAABCEAA>?999IFF2111FDB;888AAACDGJJB@@@G?>>?B>>;::<DCFJECIJJJJCC??=?G>9,,-B<<<?FJJJEDEGJJGJJEJHEEGDCGFJDDCFJGGHJHIFEFD5545>>BCHAEJEJCB?.999JGJJJHJIHGJJJHJCCCCJIJGJA75551*''*/+*,/0/0)(%'''&%%&%%&(''')23,))@BBCC::4665960+,*)(('&*++0020*)(%(*,%%%%%'*++,++,2&&&&)+'&()3?@@BD7777E>@JJGJHIJFJJBA==9897:8-,,27:;BA::99BFBBB@21//01119758538ICC=889111(((/100/13.-,,,''(%'*))-.,,*&'')2.*+++135<=68666;846****<:;<=ABDJIJIHJJJHIJHJIG6321250*24313)((&'$%&'535657,,,*--('''./.--,*,(**)*+44CJ??<=@ADH6666CAD:8886889375==<;23----56899:JG?>>>?BA@=&%$%%'087674*)))+)&%&.''''+)(('('%%&%%%')).?AA@GGEIIJGFGGH:::;JFJJJHGJIGHHDFJJJJA@A@EJDFJJJHGEEFB=<668//))')(*,+/<567,,--,-,-1333))-,---+*)))&&&)<A==:0-,-0..,-,,..,-,'%$%&&'*()./369@?BAAJEEJ?3446:/''%&&&24:;@HGJFJGGJJJJJJHG@2....?IFIGJJGGBJJFIIHEGFJJJEGJEGJFJAAC954././85///0114B=>ACDB=<=GB@BBHJA@BAICBB@@@@4((((5..,'%%'/)('''))(().///.343****=FFBDFFJDEIA?<==>>F3331322586;:7***)548//3,)359==97746=<<<61226633;;BDGG>=;@83>?99;;7-,+,-.%%&'&(-5333+**+CEF@?H@HJDCC><;9>54376-))))9::;>>?AAJJFCC<G?D?1001,)'')((,0)*')448'%%$%%&-.0+)))*6;=DB5894&&&&)%&)'&&'*6549=>AHFB=<A=BCA=A?@==<?B@J1.0.,,./=.469:::789;=BAECA<;;64380..--=>>@?GFDJ;99;E880//1044332$$%$$%$$%%/01FEJCD====B:97<==@<;;:2::<@@A=0002156<==BHIGFEGJGFJJGEGFJ@98//0B@@>.'1''''=5433-,***-/....=1189967688EEDJGIIJJGJJJJJJGJEJGDA>>**1155545;<A?;AABA6;.((022+*,-,,,-.JFHJHDFEEHJJJ?9999EFJGJJHJFFJJJGJJJFJJJJIGIFCBC444///-/.,-34<<@F@@?>J22''((5>AE---->:/+++-0001120.,,,+))-.876++5/.00=BDDEIGIGEGDIBCJFJEBB;CEC:<8855+++1/.003/.+***87677BDHH;;:;JDBDCDDCB?422..'(95555>A??AACCDA?>;(''*('%%&&(%&',-;<=::::CA@ACHJHA?@??+***,**+5<DCFJJ@?==AGC@D6555=9:DCAACDJHJJIJGDDJHGJIHA=<8>@@BGJE@3111:<EFAB@@AA,+++9;ABAFFEJHJJJJJJJIIJJJJDJDA999:@HD<;;;>75/;;<A=EGIJGJJJJJGIJJJJJGJJFEFJJJIHJJJCA@BFHFGGGJJJDJJGGJIJJCCCC939<=((((5//3337=?@<:63333341-,,--4538...0---899:9989A?FJJGHFJJJJIIJJJIJEJJCCC6,('&$$$%()*,7799:;6566>////6...76:<?+**+9:>>:;;76523243200/../''&%&))(%%&%&&'+054545444:<A?>>>IEJJJGJEHGHJGJGGGJHJHH<<;<JJJJJJH4222G===0001<JGECDFBEE=67766=0.&&((81@JJABJIC@@;DA3*(+***221-../6148>?CCFDJJH@JDDJJJJFJJGGJJHJJIJJHIGAD)(():...**,-.+))),%%'')*,(''&''+/&&%%&)+144652-**)&&&14....*+((.-')&%&*%%%*04570-+(...)))*.''(())5146+*)62?EFIEJJHJJIJFJJJ><==BB====?75-62/1<@GIF>>>=JB91''&&)),/,+-)('(),--9;***(''(5=?@ABC>6685:=@871**)('())(''&%$%&00256-.?999410-/+&')%6>A>>?CA>88@==A:400((('..--.*+,+-.2986332388871DEDFI>=<<J61:443))()())(()*=CB@8))),-;5<<::;:50.*+&'(+'&*/-0/0((.-(6+++(***.//0///+****,///..-.252''''+**,)'''+,+**.,--1/0332233??+''(((.&%$&'*++++--(()*./((((.'(()..-(-/%%$$$$%%''(+,,.,,15('((+,49::98)()1)112260/12DGEHIHD555?++/.0/>DE??=B??453.-.-8989;?=)'''0,--.675.5--./+01>>>B@;42223(.1000189:0012/-.05*))*+((()*+(61/331237:<<99<6322-+*(*)%&%%%%((+''*')=/...:>;509;;'''%$$'.9<>A?==:'&%%&,**(&&')))&))/0,++,&%$%$%%++34<<::?J:7:9%%%%))1<<75..--842-(''(536>8)(((4421/,,,&''(67468977+***/11@D?==,*%$$%(***,,1D>61.+))*))(().105100182/.*'%&$'**441/..300)(($$'(+***'(('''(%&'-4)))*.'(%)%%.''''=>;;FHG<;:5611(+560.'&%%%&&))('(&'*188:/0AIFFA@=+**'$$$''((*3,5=<;J,+&&''(()+,+/,*,/,-,30(544---****61111('&%'+)),,(&&&&--)))&**434-...CB=>?;988641332123/33344/+*(&&'&&%&%'(%%((118978822228;(&&&-(('))(%%'%$$%((**+''12:>BBB50-+))(('&&%$%%&''%&$$%%*)('()+,23)(((%%(,**))+/(((.--,**'%&%&%&&'$$%&'---)%%&').)))*11((%%%%%%%1112?;6544686))('&&&%'(-..*))&%%'3433687500++,*0,++%''&%%%&&%&&&,/-.--;>C><=<BBGJFJEJ<<.(%&('(((./0..-&&)**(((-))&()&&'''''&&'%$$$%$$%%&()&&''.1284568889BFIJ444DEDF>=*)*'+$$%%&$#$#$&)::1.>?6443.../3-*)$$$#$$$&%$$$'')(((((((')*'&%%%%$###&''(++,--AEJJIEBBHEFEDFHCBCB@0.../-,,**&&'',,0/1314=?>6'''*&&$$&&(')+*..13:;EDJJJFFHJJJJJJDCDFJJJJGJHCD;@11/./?@AA@;647:9A:765''&&'&%%%$
@Li_n2g_3_plaTL097-1_174
ATCGAGCAGGTAAAGGGCGTTCTGGTTAACATAGTACGGCATGGTGCCGTCTTTTTTGTATTTCTCCACGCGTCGAAGGCGGGACCTGCCATATTCGGCGTAGATTCAACACTGGCGTTCGCTTCGCCATCCATCATAGCTTTGTAGATGTCCGGTACACCGTCAATGGAACCCGTAGATCTTTGCCCGGTTTCAGGCCCGCTTCTTTAATTGCCTGCGATTTCACCAATCACCATGTCGTCGTTATGGGCGTAAACCATGCAGATGTTTTTGCCGTTGTTTTCCGCTTTGATAAAGCTCTCCATGACTTCTTTTCCTTTACTGCGGGTGAAGTCACCTGATTGCGGCCGGATGATTTTGATATTTGGCGCATTCTTAATGGCTTCGGCAAAGCCTTTCTTACGGTCAATGGCGACGCTGGCCCCAACGGTGCCCTGCAGCTCCACCACGTTGCATGGTTTGCCATTCACTTCTTTTACCAGCCAGTCACCAATCAACTTGCCTTCGAGGATGTATGGCAGTGACGGTGGTCATATAGAGAGATTTGTCTTTCACATCAATGGAACGATCGAGCAAGAATACGGGATTTCGGCATCTTTCGCCTCTTTTATTCATTCATTGTCGCGACCGCCGGAGCGATCAAAGTCGCATACCACCCCTTGTGCAACGAAGGAACGTACCGCTTTCATCCGGTTTTCCTGCTTTTGCTGACCATCGGCAATTTTCAACGTGATTCCGCGCTTTTCGGCTTCCGCTTCTCGCCACATTGGTTTCTGCGGCACGCCAGCCTGATTCCGATCCGACCTGCGAAAATCCAACGGTTAATGGAGCGGCCAACGCCAAGTAGACGACATGGCTGCCGAGACTGCAGAGACTATAAGTAAGCGTTTCCACATAGGGTTGTCCTCGTCGGGTAAGTATTATTCATTCAAGGGTTGCGCGAAAAAATTATGACAAATTGGTTATCAGATTGCGTTACATCGCTGCAAAAAAGTAAATAAAACGTTAATCACAGGCTAATCGCTTTCATCTCACTATGAAAAATGCGGCTACGGTTATGGATTTTCCTGCTCTGTATACCGTTCTAAAACTGGTGAAAAAGGAAAATGAAGACGAAAACAAGCGGAACAGTGAGCGAGTTGGCTATATACTCGGCACTTGTTTGCCACATATTTTAAAGGAAACAGACATGAGCTTACTCAACGTCCCTGCGGGTAAAGATTGCCGGAAGACGTACATTATTGAGATCCCGGCTAACACCAGATCCGATCAAATACGAAATCGACAAAGAGAGCGGCGCACTGTTCGTTGACCGCTTCATGTCCACCGCGATGTTCTATCCATGCAACTACGGTTACATCAACCACACCCTGTCTCTGGACGGTGACCCGGTTAACATACTGGTCCCAACTTCTGGCCTCCCGCTCACGGTTGTGTGATCCGTTGCCGTCCGGTTACGTAAAATGACCGACGAAGCCGGTGAAGATGCGAAACTGGTTGCGGTTCCCGCACGACTGAGCGAAGAAACCAAGTACATTAAAGACGTTAACGATCTGCCTGAACTGCTGAAAGCGCAAATGGCTTCACTCTTTCAGCACTACGAAGACGAAGAGGAACTGGTAAAAGCTGGACACGTTTGGCGGAAACTGCGAAGCCGCTAAAGCTGAAATCGTTGCCTCCTTCGAGCGCGCAAAGAATAAATAAGTTCTTCTGGCGTAATAACCCTGAACGCCGGCTTGGGTTAAGG
+
0,,(%%&&&&&&'')*('(&%$$$&231//*)$#$$%%%-587798:9-,**-*****122556@>>@FCBBBEGFEJIJ@EA;BA?4466;)%%%%22.-(&&%&'**+)(''.B@@??FCDCBCEIIJJJDJBA@)))(,2-/.-.///.---38>?>?:A8776>>>A<<935*&%*(0013562/2/1<71.-+/3-/+**00=;><76677)'$##()&)*:,,,,//--0,,,-::AACHJ@?ACBA8778JFHCB@AJJJJJHFJHJFFDHJGJIICB=@>=<9<>))))11//986=CIFFCCAA=6,,.2331111@ABJEJHBC*'''*/'%'')(&&)-..14442556=DFEGECFJIGEJJIJJHJJJJFJJECCDGJDGJA@FGJJFIFGHJJJJJJJHHHJGEJHJJEHFEJJJGJEJHGHJGJJJJJGEGIJJJJJJJFEH@AA:;?91FJHJIJIJHJGFIJJDJEABDEFGHJHJJIJEDEECJJJJ2///4,0+)&&''3?AA@EA=>@@D?=::9<)))H/186:<:9/,6=8;::A7666????G4443,&&&&'**+'(,((>H?>>=?@@DHAA>40+++,,+.,*'''$$%%$$$%$%&(+,...&&%&((-(&&'%&%()&')*''%(*'09CFDJBECFEED,,,,8/30+*((/'')-6+**(('(,ACJJJFHJFJEHJ<:::JJJHFCBB<<<=JJG@?@DI;;;8:>553/00AB4//-0+*+%%''',''357GJGBBA@BCBCBDHEEGJ98@???BC?=;=961135F@?A@GDJFAB<;;9<;;>?CGFJJJJJHHJ<<;;*))*+-'*%%$%),--8?@DGJEJJJDEEHJJJJJHJJJJFJGHDEJDJGE?A=//73;))()-.4;??AAI9664+*+(+'%%%%,-//'$$$%$$%%%%')((+/002550'&$%%&%''+)+(('('((((),.763333300('&()(((2BC:99>?IGCCGGJ6775431((')(&*)),&&&&'.'.44422;;?A;;;?JGJHEDGCFJIHFDD@CDBHJIJJJJFJHF@?71))&&**+(%&&(8AGDGJJEEEJJJJHJIJHIFHCGGEHFJJHJC;9:*%$&&&%%###%'*-/.-.0<21*2*+./356CC>==<<4.,,,5>B111178EJHJJJJJHJHGJJJFGJJFF>>>>GJAA@A;=2000--+*))%%$#$&'-,.6+(&&%%(('(-+'&&'();8:6+@:99(('%%,-2>----A?@?00*().-*(();>@CJFJJDJJJHD?7778FJFCECDEHFJEDA??CDEEDFDFJJHJJJJ@A@@=74;//,,+,//229A=>JGJJJJJJJJJJJJJJJJFGGIGFDDBAA@AD***(&'*%%$%%####%/,,,,0--.0.+*&&'(..(%&(+4;658J)))(+%%%$()()))((()(%$$%'(6888;9::>??@CJBADADGF=::44/./)((&%&%&%%%-/,,+'31.&&)*-)((&((((&+%%$%%%&'*,45;ADIDCED<HB////JJHHJJHJHJHJJDFCFB>**((**&&&','(+-,,22400166633'&&&)%$#$$$&%%&%&(&&'+,,,)(&%%&%%%()3''''''(,,,))())3;<<<:44FGJJABJJJJHCDA@><9:@=;9:;<<@JAEFJJJIDIJFFJHJHJADJDJJHJEFEIEEBGFGIICEB))((111822334(&&$
@Li_n2g_3_plaTL097-1_175
ACGATAACTATATTCTCGCACCAGGCGTGGCAATGCCTCATGCGCGACCGGAATGTGGGGCGCTTAAAACCGGGATGTCTTTGACATTACTTGAACAAGGTGTTTATTTTCCGGGGAATGACAAACCAATTAAATTACTCATCGGACTCTCTGCTGCCGATGCCGATTCGCACATTGGCGCTATTCAGGCGTTAAGTGAATTACTGTCGAAGAAGGAATATATCGAACAACTCTTAACAGCATCATCAGAAAAACAATTAGCGGACATTATCAGCCGCGGATAATTACTCTCTCCTCTACAGGATAATATTATGGAAAACAAGTCTGCTCGTGCAAAGGTCCAGGCTTTTGGGGGCTTTTTGACTGCAATGGTCATCCCCAATATTGGTGCTTTTATTGCCTGGGGTTTTATTACTGCGTTATTTATTCCCACCGGTTGGCTGCCTAACGAACATTTCGCCAAAATTGTCGGCCCGATGATTACCTATTTATTGCCCGTGATGATTGGTTCTACAGGTGGTCATCTGGTCGGCGGTAAACGCGGGGCGGTCATGGGCGGAATAGGTACTATTCGTGTGATCGTTGGCGCAGAGATCCCGATGTTCCTTGGCTCAATGATCATGGGGCCGCTCGGTGGGTTGGTCATAAAATATGTCGATAAGGCACTGGAAAAACGCATACCTGCCGGTTTTGAGATGGTTATCAATAACTTCTCATTAGGTATCGCGGGGATGCTCCTTTGTCTGCTGGGTTTTGAAGTTATCGGCCCGGCGGTGTTAATTGCCAATACTTTCGTCAAAGAGTGTATTGAGGCGCTGGTACATGCGGGTTATCTGCCATTGTTGTCAGTCATCAATGAACCGGCGAAAGTGCTTTTCCTCAATAATGCGATCGATCAGGGCGTCTATTATCCGCTGGGAATGCAACAGGCTTTCTCGGTTAACGGTAAATCCATCTTCTTTATGGTGGCCTCTAACCCAGGTCCGGGCCTGGGGCTGCTGCTGGCGTTTACCTTGTTTGGTAAAGGGATGAGTAAACGTTCTGCGCCCGGGGCGATGATTATTCACTTCCTCGGTGGGATCCACGAACTGTATTTTCCGTATGTGCTGATGAAGCCGCTGACCATTATTGCCATGATTGCGGGCGGTATGTCTGGCACCTGGATGTTAACTTACTGGACAGTAGTGCATCCTGGCCCAAGTCCAGGTATCTGTTTCTACCTGGCGCCTGACGCCGAAAGGCTCATTTCCTGGCGACAATTGCCGGTGTTACGGTAGGTACCCTGGTGTCCTTTGCTATTACTTCGCTGATACTGAAGATGGAAAAAACGGTGGAAACGGAGAGCGAAGATGAGTTTGCTCAGTCAGCCAATGCGGTTAAGGCGATGAAACAGAGGGTGCATTCTCGTTAAGCAGGGTTAAGCGTATCGCCTTTGTTTGCGATGCGGGGATGGGCTCCAGTGCGATGGGCGCGACCACCTTCCGTAAACGCCTGGAAAAAGCGGGGCTGGCAATTGAAGTAAAACATTACGCCATAGAAAACGTGCCTGCGGATGCGGATATCGTCGTTACTCATGCCAGTCTGGAAGGGCGCGTGAAACGTGTGACGGATAAACCACTGATATTGATTAATAACTATATTGGCGATCCAAAACTCGACACTTTATTTAATCAATTAACCGCGACATTAAACACTGATTACAGAGGTAAAAATGAAAACCAAAGTTGCTGCTATTTATGGCAAGCGGGATGTCCGTCTGCGCGTATTTGAACTGCCAGAAATTACCGATAATGAATTACTGGTGAGTGTAATTTCTGACAGCGTCTGTTTATCGACCTGGAAAGCGGCGTTACTCGGTAGTGAACATAAACGCGTACCCGACGATTTAGAAAATCATCCGGTCATTACCGGGCATGAATGTGCCGGGGTTATTGTCGAAGTGGGTAAAAATCTCACTGGCAAATATAAAAAAGGCCAGCGTTTTGTATTGCAACCGGCGATGGGGTTACCAAGCGGATATTCAGCGGGCTACAGCTACGAATATTTTGGCGGCAATGCCACTTATATGATTATTCCCGAAATCGCCATTAATTTGGGCTGCGTATTACCGTATCACGGCTCTTATTTTGCTGCGGCGTCGCTGGCAGAGCCTATGTGCTGCATTATTGGTGCTTATCATGCCAATTATCACACCACGCAATATGTTTATGAGCATCGCATGGGCGTCAAACCTGGCGGCAATATTGCACTGCTGGCGTGTGCAGGTCCGATGGGCATTGGCGCTATCGATTACGCCATTAACGGCGGCATACAACCGTCGCGGGTGGTGGTGGTCGATATCGACGACAAACGTCTGGCGCAGGTACAGAAGCTGCTGCCGGTGGAACTGGCGGCCAGTAAAGGCATTGAGCTGGTGTATGTGAATACCAAAGGGATGAGCGATCCTCTGCCAGATGCTGCGGGCGCTGACAGGAGATGCCGGGTTCGATGACATTTTGTTTATGCGGCGGTGCCTGCTGTCGTTGAGATGGCTGATGAATTACTGGCGGAAGATGGCTGTCTGAACTTCTTTGCCGGGCCGACGGATAAAAATTTCAAAGTGCCGTTTAATTTCTACAACGTCCATTACAACAGCACGCACGTCGTCGGTACATCTGGCGGTTCAACGGACGACATGAAAGAGGCGATTGCCCTTAGCGCCACTGGGCAGTTACAGCCGTCGTTTATGGTGACCCATATCGGTGGCCTGGATGCGGTGCCAGAAACCGTGCTCAATCTGCCGGATATCCCTGGCGGTAAAAAACTCATTTATAACGGCGTCCGCCATGCCGCTCCTGCCATTGCCGATTTTGCCGAAAAAGGCAAAACGGATCCGCTGTTTAAAGAGTTGGCGCGGCTGGTTGAGGAAACGCACGGCATCTGGAATGAACAGGCCGAGAAATATCTGCTGGCACAATTTGGCGTTGATATCGGGGAGGCCGCGCAATGATGTCCCTGGCGTGGCCATTATTTCGCGTTACGGAACAGGCAGCGTTGGCTGCCTGGCCGCAAACCGGATGTGGCGACAAAAATAAAATTGATGGCCTGGCGGTCACCGCGATGCGCCAGGCATTAAACGACGTCGCTTTTCGTGGACGAGTGGTTATCGGCGAAGGAGAAATTGACCATGCGCCGATGCTGTGGATTGGCGAAGAGGTGGGCAAAGGCGATGGGCCAGAAGTCGATATCGCGGTTGATCCCATTGAAGGCACGCGGATGGTGGCGATGGGGCAGAGCAATGCGCTGGCGGTCATGGCTTTCGCCCCTCGAGATAGCCTGTTACATGCGCCCGATATGTATATGAAAAAGCTGGTTGTTAATCGGCTGGCGGCGGGCGCGATTGATCTGTCTTTGCCTCTGACGGACAACCTGCGCAACGTGGCGAAAGCGTTAGGCAAACCGCTGGATAAGCTGCGCATGGTTACGCTGGATAAACCGCGCCTGAGTGCCGCGATTGAGGAAGCAACACAGCTGGGCGTGAAGGTTTTTGCCCTGCCGGATGGCGATGTCGCCGCCAGCGTGCTGACCTGCTGGCAGGATAATCCTTACGATGTGATGTACACCATCGGCGGTGCGCCAGAAGGCGTGATTTCTGCCTGTGCCGTTAAAGCATTAGGCGGGGATATGCAGGCCGAGCTGATTGACTTTTGCCAGGCTAAAGGGGATTACACGGAAAATCGGCAGATTGCAGAGCAGGAGCGCAAGCGTTGCGAGGCAATGGGCGTTGACGTTAACCGTGTGTACTCGCTCGATGAACTGGTGAGGGGGAACGATATCCTCTTTAGCGCTACGGGCGTGACGGGCGGTGAGCTGGTGAACGGTATCCAACAGACGGCGAATGGGGTGCGGACGCAGACATTACTGATCGGCGGCGCCAGGACCAAACGTGTAATATAATAGACTCCCTGCATTGATGGTGATCTATCGGAAGACCAATGGCGACGCTGACAGAAGATGATGTGCTTGAGCAACTGGATGCACAGGACAATTTATTTTCATTTATGAAAACTGCGCATACCATTTTGCTCCAGGGGATACGCCAGTTTCTGCCGTCGCTGTTTGTCGATAACGATGAAGAGATCGTGGAATATGCAGTGAAGCCGTTACTCGCCCAAAGCGGCCCGCTTGACGATATTGATGTTGCACTGCGTTTGATTTATGCGTTGGGGAAAATGGATAAATGGTTGTACGCCGATATCGCGTTTTTCCAGTTCTGGCATTACCTGAACGAACAGGATGAAACGCCCGGATTTGCCGATGACATGACCTGGGATTTTATCAGCAACGTCAATAACGTAACCCCGCAATGCGATGCTCTATGACGCGTTAAAAGCGATGAAGTTCGCTGATTTCTCCGTCTGGTCAGAGGCGCGTTTTAGCGGAATGGTCAAAACAGCGCGCTGACGCTGGCAGTAACGACCACCTTAAAGGAATTAACGCCGTGAAAATTGAATTAACGGTGAATGGGCTGAAGATACAGGCACAGTACCAGAACGAAGAGATTGAAAATGTACATAAACCGTTGCTGCACATGTTGGCGGCCTTACAGACGGTAAATCCGCAGCGGCGTACGGTGGTTTTTCTTTGCGCTCCGCCGGGGACGGGTAAATCAACCCTAACCACCTTCTGGGAATATCTCGCGCAACAAGACCCGGAACTGCCCGCTATTCAGACGCTCCCGATGGATGGTTTTCACCATTACAATAGCTGGCTGGATGCGCATCAATTGCGCCCCTTCAAAGGCGCACCAGAGACATTTGACGTTGCGAAACTGACGGAAAATCTGCGCCAGGTCGTGGAAGGGGATTGTACGTGGCCGCAGTACGATCGACAAAAGCATGATCCTGTTGAAGATGCGTTGCACGTTACCGCACCACTCGTCATCGTCGAAGGAAACTGGTTGTTACTGGATGATGAAAAGTGGCTGGAGTTGGCATCTTTCTGCGATTTTTCTATTTTTATTCATGCACCTGCTCAAATTCTGCGGGAGCGCTGATTAGTCGTAAAATTGCGGGAGGATTAACGCGGCAAGTAGCCGAAGCATTTTATGCCCGCACCGATGGCCCCAATGTCGAGCGTGTGCTGATGAATAGCCGTACGGCCAATCTGATAGTAGAGATGACTGAAGAAGGCCGGTATCACTTCACAAGCTGACAATTTATTCCAGTTATTGTAGGGTTATTATTACGCCAGCCTGGAATAAAGCTTCCCACAAAAGGGGATAAAAGTGTGATGTGAGTCAGATAAATGTCTTCTTCGGCTGGACAAACATTCCTTTTATTCCACGTTTCGCTTATCCTAGCTGAAGCGTTTCAGTCGATTAAATGTTCGACAATTAACCAATCAGTCGCAGTTTGCGACAGGTAAGGTTTCCCGGACGATTTGCTGGATTACTTATGGCAAATTTGCTCAGGGAAAACCTTGCAGTGTATGACCGTACGCGTAGCGATAAATGGCTTCGGTCGCATCGGGCGTAATGTGGTTCGTGCTTTGTATGAATCCGGACGCCGGGCGGAAATTACCGTGGTGGCAATCAACGAACTGGCGGATGCTGCGGGCATGGCGCATTTGTTGAAATATGACACCAGCCATGGCCGTTTTGCATGGGAAGTACAACAGGAACGCGATCAACTTTTTGTTGGTGATGACGCCATCCGCGTATTGCATGAACGTTCACTGCAATCGCTCCCCTGGCGTGAACTTGGCGTTGATGTAGTCCTCGACTGCACCGGCGTATATGGCTCCCGCGAGCATGGCGAAGCGCATATTGCCGCCGGGGCCAAAAAAGTGCTCTTTTCACATCCTGGCAGTAACGATCTCGACGCGACCGTTGTTTACGGCGTCAATCAGGATCAACTTCGTGCGGAACACCGCATCGTTTCTAACGCTTCCTGTACCACGAATTGCATAATTCCCGTCATCAAATTGTTAGATGATGCGTACGGTATTGAGTCCGGCACTGTGACCACAATTCACTCCGCCATGCACGATCAACAGGTTATTGATGCATACCATCCTGACCTGCGTCGCACCCGGGCAGCCAGCCAGTCGATCATTAGGATCGATAAACTGGCCGCCGGTATCACACGATTTTTTCCGCAATTTAACGATCGCTTTGAAGCGATTGCGGTACGTGTGCCAACCATAAATGTGACGGCAATCGATTTAAGCGTGACGGTGAAGAAACCTGTAAAAGCCAATGAAGTCAACCTGTTGCTGCAAAAAGCAGCACAAGGTGCATTTAAGATAGTATAGTTGACTATACGGAATTGCCGTTGGTCTCTGTAGATTTTAACCACGATCCGCACAGTGCCATTGTCGATGGCACCCAAACCCGGGTCAGTGGCGCACACCTGATCAAAACGTTGGTCTGGTGCGATAACAAATGGGGCTTTGCTAACCGAATGCTCGACACGACGTTAGCTATGGCTACTGTTGCTTTCAGGTAAGACGCAAGCAGCGTCTGCAAAACTTTTAGAATCAACGAGAGGATTCACCATGTCTGTAATTAAGATGACAGATCTGGATCTTGCTGGGAAACGTGTATTTATCCGTGCGGATCTGAACGTACCAGTAAAAGACGGGAAAGTAACCAGCGACGCGCGTATCCGTGCTTCTCTGCCGACCATCGAACTGGCCCTGAAACAAGGCGCAAAAGTGATGGTAACTTCCCGCCTCGGTAGTCCTACCGAAGGCGAGTACAACGAAGAATTCTCTCTGCTGCCGGTTGTTAACTACCTGAAAGACAAACTGTCTAACCCGGTTCGTCTGGTTAAAGATTACCTCGACGGCGTTGACGTTGCTGAAGGTGAAGCTGGTTGTTCTGGAAAACGTTCGCTTCAACAAAGGCGAGAAGAAAGACGACGAAACCCTGTCCAAAAAATACGCTGCACTGTGTGACGTGTTCGTAATGGACGCATTCGGTACTGCTCACCGCGCGCAGGCTTCTACTCACGGTATCGGTAAATTCGCTGACGTTGCGTGCGCCGGCCTGCTGGCAGCTGAACTGGACGCGCTGGGTAAAGCACTGAAAGAACCTGCTCGCCCGATGGTGGCTATCGTTGGTGGTTCTAAAGTATCTACCAAACTGACCGTTCTGGACTCCCTGTCTAAAATCGCTGACCAGCTGATTGTTGGTGGTGGTATCGCTAACACCTTTATCGCGGCACAAGGCCACGATGTGGGTAAATCCCTGTACGAAGCTGACCTGGTTGACGAAGCTAAACGTCTGCTGACCACCTGCAACATCCCGGTTCCGTCTGATGTTCGCGTAGCAACCGAGTTCTCTGAAACTGCACCGGCTACCCTGAAATCTGTTAACGATGTGAAAGCTGACGAGCAGATCCTGGATATCGGTGATGCTTCCGCTCAGGAACTGGCTGAAATCCTGAAGAATGCGAAAACCATTCTGTGGAACGGTCCGGTTGGCGTGTTCGAATTCCCGAACTTCCGCAAAGGTACTGAAATCGTGGCTAACGCTATCGCAGACAGCGAAGCGTTCTCCATCGCTGGCGGCGGCGACACTCTGGCAGCAATCGACCTGTTCGGCATTGCTGACAAAATCTCCTACATCTCCACTGGCGGCGGCGCATTCCTCGAATTCGTGGAAGGTAAAGTACTGCCTGCAGTAGCGATGCTCGAAGAGCGCGCTAAGAAGTAAAAAATCACAGGGCAGGGAAACCTGCCCTTGTTTCAGCGCGCTTTTAGAGCACGCAATTTTTCATCTCTAAATAATTCGAGTTGCAGGAAGGCGACAAGAGAGTGAATCCCCAGGAGCTTACATAAGTAAGTGACTGGGGTGAGCGAACGCAGACGCAGCACATGCAACTTGAAGATATAAGACGAGTATAAGGCCCGACGATACAGGACAAGAGACATGTCTAAGATTTTTGATTTCGTAAAACCTGGCGTAATCACTGGTGATGACGTACAGAAAGTTTTCCAGGTAGCAAAAGAAAACAACTTCGCACTGCCAGCAGTAAACTGCGTCGGTACTGACTCCATCAACGCCGTACTGGAAACCGCTGCTAAAGTTAAAGCGCCGGTTATCGTTCAGTTCTCCAACGGTGGTGCTTCCTTATCGCTGGTAAAGGCGTGAAATCTAACATTCCGCAGGGTGCTGCTATCCTGGGCGCGATCTCTGGTGCGCATCACGTTCACCAGATGGCTGAACATTATGGTGTTCCGGTTATCCTGCACACTGACCACTGCGCGAAGAAACTGCTGCCGTGGATCGACGGTCTGTTGGACGCGGGTGAAAAACACTTCGCAGCTACCGGTAAGCCGCTGTTCTCTTCTCACATGATCGACCTGTCTGAAGAATCTCTGCAAGAGAACATCGAAATCTGCTCTAAATACCTGGAGCGCATGTCCAAAATCGGCATGACTCTGGAAATCGAACTGGGTTGCACCGGTGGTGAAGAAGACGGCGTGGACAACAGCCACATGGACGCTTCTGCACTGTACACCCAGCCGGAAGACATTGATTACGCATACACCGAACTGACAAAATCAGCCCGCGTTTCACCATCGCAGCGTCCTTCGGTAACGTACACGGTGTTTACAAGCCGGGTAACGTGGTTCTGACTCCGACCATCCTGCGTGATTCTCAGGAATATGTTTCCAAGAAACACAACCTGCCGCACAACAGCCTGAACTTCGTATTCCACGGTGGTTCCGGTTCTACTGCTCGGAAATCATCAAAGACTCCGTAAGCTACGGCGTAGTAAAAATGAACATCGATACCGATACCCAATGGGCAACCTGGGAAGGCGTTCTGAACTACTACAAAGCGAACGAAGCTTATCTGCAGGGTCAGCTGGGTAACCCGAAAGGCGAAGATCAGCCGAACGAGAATACTACGATCCGCGCGTATGGCTGCGTGCCGGTCAGACTTCGATGATCGCTCGTCTGGAGAAAGCATTCCAGGAACTGAACGCGATCGACGTTCTGTAAGATATTCCTTTCTGCTTATCTCAAGGCCCGCTCTGCGGGTCTTTTTAA
+
&''&&$####$%&'&6)*<@??>GD<661/1-,,++++:;CEJJJCBCAFFGFJJJHGHJJBCB@?AIJJFIFGDJJIJJJJJJIJJJJJIJDJFGIFJGJJHJHGFJIGJJGJJJJJJJHJ7777JBDJJIHJHJHGFJHJHHIJGGDGJJJIHJJJJIJJHHJGEJ?:;=@ACGIJIIHJJIJJHFJJJHJJHJJHFHFJIHICB95333640%%'%)J'('&..<GJJJJJJEJJJJJIFJEJJIFJJJJJJFJHJGJGJJIJJJHGH----::CACJE7777,,,-JJJHCGDGJJJFGHJHJEFIHDDIIJGJJGJJIHIJJEJJJJJJHJJJJJJHGJJJGD=;*''/2,,,;<CACCIJJJFGJJIJEJIEJJ;::88888FGJGEEFCCEBFJJEFFJFEDI:::;GJHJJHIJJJJ???>B=5HECGHHGIEIJED>>@JIGFJFEB;90..,,--21,.,,;;=>?>>>BCCBEEGEJJJJGIJJHJJJJJHJHJJ<<<=AAACGFJJJJHJJGJJJJJFGJEJGJIHJJEF@AAHD?@?AHJ777;A@-2-,,,1.****=('''?AEECCBA@??=G<<AJFFJJJJJJJJJJIFF;>??B?@?@DF?>><>>BBCBCC==??HJFJFHHGJHIGJHJJEBB@EBDJJGJJJJJFHGJIGJFFJGIEJIJGJJJIJJJJJJJJJJJJJIJEIJHJJJFJJJJJJJGFIGGJGJJJHJJJHJJEDCBFFA?JFFEJJJJJJJJJJJJJJJJJHJJJJJDFCAEC<=;999;8;<778JJHJJFGD@ABDJJGJJJJGJIGGJJDEFEJIEGJGHJJJJJIJGJJJFJHJJHJHFGHDFDGJJJIJJJJGGIJIJJJJHGE?>?<<<:=<:889CJJFF>>>>0000,(()7CA9834455GACFJGJIJJFIFFFE/...<61+)&&+,@BEJGJEH3333JJHJJHHIJJIGJIJGJJGHICABJIJJHJEJGCCBJJGJJJHJJJEJI;:2229@?@?AHHJAJJA<JJIJHHJIHJ@>>@FHJJFJFBACJJFH??CIJJEJJDIIFHJIIJGJJIJJ;888<JEFJJIJJGJHHJJIIJHF@CG5HJJIHIEHFGJIJFJJHJFGJJJJJJJJB@0ACFGHJGJJJGJEDJFCAA:8-,)((+013421/.*(%&%%%%'&'02>)))'''()%%$$$$&&&+*)((+,*))*,,*+++++'&%%++///*)&$%&)'(('(**///1*''''%)'&&':::9>=>@CEEEBFJJJJBAI@CBDGECEFFJHJJJIJJJJGJJJJFJGJGJJFJHJGJJHFFGFFDHJJJJEGJGDJEHJIJFDAAC342//27?=<<<<JGEJFA@A@JIJJJGJJJJJJJJGJJJF:::8432/+*))*2711668452245697856AAJHHHJJGJJJJIJGEJJHJJJGJFEDC@==>DGG92201114?>??4443<<JJJJDDFDAAAF>F6EGDDDHDJHHEGJJJJJGGJHJIJFIJHJGJJGJJJHGJJJIJJGJJFHHFGDADBCB>=3/)'''((;GIGFGIJHFFEJEJGFJJJJJJEJJA>;:::;FJJJJJJJGJJJJJG:::=JJIJIJJCCFEJ::9:EEGJJFHJFJJHHJGJGJJJJIJG7777GB??@,*))./?@DEJJJHJEJGD=<<>??>>;8))*,?3-.JJIHEJJEHJJHGFGJJIJJJJJJJJDDE@@BHJIJJJJJJGGHIJJEJJJIJJHJJJFJJJJB5JDJEHGJ?JJ@?@?GJJJGJFEFJIJIJGGIHJHIGJJGJJJD=;;<BHJIGJEFJJGJJJJJJBBB>B@ADFA><BD????JJJJJJJJJJJJJJHJJ8777DDBEGJJJJJJJICDHEHJJFDDFHHJJG<3111774333888BHIJJHGD??>8A91--+))),.*++DBGCCDDFCCCCIJJJGEEEJJIJFCDDJJJJEJJJGJJJHJJJJJJJJJGGDEB>>?DB=>>?CCECCCDEJHGJIJJHGJJJJGFHJJJHJJJJIGHJJJJJIJEJJFD?>==BJDJD=??GJJEJJGDJEJGJJGJJFIJJJJGIJHAEJIJJBBAABBBBFGHIJHCJIGJHABBCJIGHJJHGG999FJJHBCEIGJJJJJGJJJJIJJJJJJJJFIJJFHGEGJJJHEEED?77DEJJJIJJHIIJJJHHGJJJHJA?CDGIFJGHJJJHFJJIJJJHJJJJJHJIJDEFDGE@5567?@DJIGGJJJIHIJJJJJJHIJJGIJHJIJJJJFJJDHHF>>>DBBA@DJGJJFJJ<<<<EFGJJJJHJJFFBFDHEFJ:9::;B:FFHJFIIJJJJJIJGJJJJIJJIJIJJBEBFJJJIJGJJFIHGJHJJFJA99JGEFDEJJJIGGJJIJJHJJJGIJJHHJHJJJJJJJJJJJJJJJJHHJJJJEFDGJJJJGJHIHHIJC@AA66568>.-..//0>@CEDHEIGJJJDHEHJC@A@EGIJJJEJJDE-,,-.'''''0745;?=EFJJGJJJJJJJGJJHIIHCDHJJJJJJJJJHHJJJHJJHGJJJJJHJJJHIJJJJJJJHJJJHJJJJJJJEE=EGEJ666,,,,+*+4<((((99<IJIHJJJJJJJJJJJGJJJJIJJHJJJJJJJJJJFJJJGGHJJJJIJJEJJJJHFDBCDFHHFJGJDCFJJJGJJJJ@?@BHHGJIFHDGFFGGHJDFJGJJJFD==>>JDEHHJJJGJJJJJJJJHI====JHGHJJJJJGJJIJJIJHJJJJJGJFFGHJGGJJJ967;DJJ5444JHGJIHJJJHIEGHJJHIJJ:;;JCBADDADCDFGECE:9954*&&)('*444000-,+)((((+(*:63)))3000/=?BJJJJJ222A<&&&'5418;::@B>HIJFJJIGJJJJJGJJJJFH;:;<BDFEA?98)(('-'&&&@FE=@@CFGEDHI@=ABHIJJJIJJIHJJJIJFJJJIJJJJJJIJHJE@@AJHJJFIGEICJJGJJFJJFGHEJJJJGJJJJJJJIIFJHEJJIJJJJJJFIEDCCEEGGJIHJJGHJJJFGDA@?@CFHE?EFJHJGIIIJJGGIGIJJDJJJJJJGJHJJJJJJJJJJJJJIJJIIJJJGJJJJ7>@@?JJDBCADJJDGH?989BDDJJGBCBDJIHJJJJA@AAGHHJGJHIHJIJJFIJJHEGJJIIJJJJHJHJJFJIJJJHJJJJJJEJJJHJIJJHJJJEJFEJJFGJJJJJJJJHJIJJJJJFGJJF?<ADBJJFJJJJJGJJJJJJJJJJJHIIJJJJIHJJFJJJJHJJJHIGJJH-----:99;:AHFGDECBFEFHJJJJJJJIFJHJIJJJJIEDEEJJGJHJJJJJIJJJIFGJJGIJJJJJJJJIJJJJIHJJJHJFJB@A@))))?=>;;AE:GHJEFFEJIJJJJFHJJJJJHIGJJJJIGJFFEEJJJ=;;;JDEFFGHHJEJJJIJGIJJGJIJIJJJJHJHIJJJJJGFHJHFFJJJJJJJHJJJBCA@DEFCGD;EAJHDJGHFEFFGGJJJJJJJHJHDEGHADJFDGEJBJHJHGJHJJHJHEJHAAA?BA9=87766667B@;;=JJJJJE9999FFEDFGFFJJIJIIJGGFHI;:5345EHJFJEIJEJJJIJJJHJJEGJHJJJD=@EJHHDFJCJJJDJJGB>>?FGJJHJIJJJ==JJJIEJJJHEJFGEJGJEE?>?;JJFJ>>>?JJJJGCED::00=HGGHIJJHGJGJJIJEEGIJJFFHJ>>CGGGHFFE?>)(((22677=>?;:::>BACE>IJIJJJJJJJJJIJJJIJJFFJGJHJGJIFFCGJJIJIJHGJFJJJIJGJJJIJJJGGHJJFEGEDJIHJJDCDEHEGHEJJIJJJ999?BBBEIGIJJJIJFJJJIJJIJJJJGHFJFFHFJIB@@>?@>>DC99933335)'')')0069;FDJI@BBBFA@DECCAEECJJJJJFHIJGGDG<=<;=<=4444>FJC?==CCEHJJJHEJJJJJJIJJJHJJJJJGIJJDBCBCFFHJIJHJJJJJJIJF=>=>JJJJJE=98:?CEA?>>?@AJFJJEEC>>=>@?EEEC?=7778F=65+++,3;<CDGJGJGIHIIJJEAJJFEC@ABHIF9889<::7;7=::;:JJJGJJHJJJJJJJJHHIJJJJJJJJJIDFGJJJJCABAAHJHFJJJJHHJGIJHJJJJJGJIFJJIJBJFIJJHJJJGJBDCJJJJJJFFEJ;7779G<<<<GJFCDADHBCB+()(()0234(?@BJJJHJJJHEFFF>?AA7667=;;>FGJGEEJJG?<>>HHIFJJJHHHIJFI888>@=JFJFGHJEF>===<?>331'''&&&%%((+,-40*)*3AEEDFGJJJJFJGIJJJJJJJJJJJGHJJJJIHJJJJJJDJEFJJJIIJJJGJJIJJHJGJGIJJFJGJHIGJJHJJJHJCJDFHB++++2042///0?===GJIJJJJJIJJJJJJJ@CJJJIJHJJJJJJGEIIJIJJIJJFFJJHJJJJJIGJJFGEDFEDCDEFB<>???HJJJJFG978FHG=<9CJJHFJGJJJJJJJJGJIFGJJJJJJIJJJJJJJJJJJIIJHIIJHGGJHJJJHHFHFDCDJBC>>@?CB7777BAJJJEIJGIICDGBJEHHAA;<;7CBJJIEHJGHJDEJJJHJ7J77JJJFGJJCIJJJJJJFE;;55:@@IFFJCDC>AF@JJJGJJJJC=JDIJIH;99::CH54HEFJDIJGHJJJJID>BDF?@>=::;<BAB?>>?JA==?9320//--()&&''--35=6:;=FFJIJ>>>=?:./@@CCE>JGJJFGGA>>B>JJGJHJJJ@???EBCDCEEHJJIEJFDFEDFGJJGJJHJJJJHHHJJJFJHIH88885556JFHCB@@??@EAAA@@89JFJIFGJJIIEHHHJJDJJFHHJJJJFJEEECHIGFDFIGIJIJJJJJGEIGJGIJJJIJJJJJJJJIJJJJJJJGJJHGHDFI=<<?DGFJIJJJGJJJJFIFFJJJJHEEEFJJIJJJJJJHIJJGJGJIGJC@A?:1..)',8<>AC;;;8=>>:*((66A:DCCDDCJJJJIJFIJJJ:9998<>DJEDIFGJGIJHJJEEIIIFFEJJJJGCDFHJA>>>BABEGGEJJHJFJIJA@@<;;)(&&'566156447---,+*388??>?ADJFJJFJEIGECEGGJHIGJJJIJGIJJJJGGEFJFEHHGGJIIHJJJGJHFJJJJJHJJJJJHHJJJGJIJJHJJJJJJJJIEHG=EA>@GFGJJJJJJJJJJJJJHJJJJJJHJJJJJIJHGJIJJJJJJJJJJJJJJJDDCJHIJJJIJJJJ,,,,JGJJJJJJEJGJHIJFAABEEJIJJJJJ;9=88:FJEGHFJGFIJGBDJJJGJHJIFACB-,++3FCEDEHJHJCCBHJIJJJ=?;>B<=FFIHJHGHJJCHC;7655210(#$%%89CEEJFCC@>=?=CGJJGA77-**'%##+%%((CJFIIIJJIJJIJJFJFJJJIJJH7411JJJJJIJJHHJGJGEEG?===IIFJJJHJJGJJJJJGJJJIJJGHJHEFJJJFEJJJJJJJJJJJHJHJGJGJJIJJJIIGJJJJJJJHJJHJIHGHJJIGDHJJJIG?@@AJHIGJJHGFJFJJJJJHFJJJJJGHJJHFCDDEEJJJJJJ1113EJJJJFFDEGJFCEFGHIJJJJDJEHJHIHHJJJIJJJGGJJJJJGIGJJJIJJJJIFJHGE;;;;CBA;86BB>>JJGJIHFIGIGHHEJJIJJJ?>>>GJDADDJJJHDBCEF>>>=AJFHEBA@:1DFJIIJJJJJJJJHIJGHJIIFJJJJJIDHHGFF9988GJIEJHJJHJJJHJJIDJJGJJJGFJFJE;:;:;77JJJFHIJJJFJJJJJEBDGJJJ@((()FECCDJ1111DAECJJJJIHJIFFIJJJJJJJJIJJGJJJJJJIJJJHDFFJJJJGIJJJJHJGJHJHDJJJJJJJJJJIJJCCGJJHJIJJGJIJJJIGIFJIIJJEGJHJHJGIJJJHJJJJIHGJJJGJJJJJJJJJ@@?@JIJJJJJJJGJJJGJJ==6777>??G998>=>DFJJJJIJJJJJJDDCBDHGEC?>>766:=00/'&&&$$%((&'//556?CCCDCCDDGJBAFAFHJGJJJIHIBIIJJHJJJGJFJFCAAAJBHJHJJJFEJJJGIFDA>:;<;>0//4--**01666<FB@@@HJJDEFJJJIIJHHJJGJJJHJJJGJJJJHHIJHJIJGGFJJJJJJJJFJEIIJJJJJJEDJEJJJJJHGFFJJJJGGD@;:;;'%%%%%$$%4:<HJHDGGIJJGJIJJJJJJJIJJDCFEJJJJJHEDJIJJJJJIJJDBDIJHJFJHJHJJJHJJIJJJHJJIJJJJIIJJJJJJJIBJJEIFJIJJGH>>;;;;??:::JJJJJHIJJHC)./C??>?EF)(()=@@CC<<C=BE??@@<;<;=@B?=>>?JFHIGHJEJDGHJHJJIC?62223@FJ@@==EJJGGJJGEGHJJFJICDCBEJE;::8::CC=<AGGIJFJCECC5333422:;;EIJDCDB@A=774225///&&&&,+(()3==<67<<GEJJIJEIJIJJGJDCC@2:::C@?@@@;:;>DEEDBA@ABJGJJJJGGEIJJJGJJJJJJJGHDHGJJJHIJJJJJJIEEFGJFJJJIJJGIJGDCCDJFHJJJJHJJJJHHJJJJJHFJGJJJJJHJJIJIIIA>1*+++(''(*))*2777628=BEGCCEHJJEJFJJJJJEJJJJJJJGJFJHJIJGHJJGJGGJJIJJJJHJJJJFJIIJIJH8777JJGJJHJIFFGJJJJJJJJJJJIJJJJIIJIJJJJJIJJJJJJIFJJJJJJG?0,*)*+:<<<=EHJGJJHGJJAJE@;;EGJJJJIHJJJJGDJGD?@JDAJ@?CEADFIJHHHJF=<5**CGIIJJGHJJJJEHJJJJJJIJJJJIJJIHGJGJDFA@>>A?@BB@7778IB@DCCGJJJJFJGFJGFHFEBEDEFJJJHIJGJJJHJJHJJJJJH><;9:221211+%%&'%%%&&,0,++++.09GJJJJJJJJJIGHJJIJJHGB?<<EJJJJJGJDC=4+++-*+,*(=BG@@BAGEGBBCCGIHJJHJJJFDJJJJDJJJJJJJJJJJEEGCJIJJJEFJJJJJJIJGJIJJJIFJJJIHJIJJJJJF9989BJEGGIHJJJJGJHJJHJDGJIGJIJJGJIJJJJJJJJJJJJJHJIJHJIEEDEFIJJJJF==>>JJJHJIJJJJHFGJCDDFJJBGJJIJJJIJJJJJGJHEFFIJJJJJ>>FJHJJHHJEGFDEHHFJ<;::=GDDJGJJJHHGJIIJJJHJJJFJJJJFFGHJIIJJJJGFEJEIJFJJJJJFJIJJGJJIFJF@?/0020/068???IHJJGCACDGEIEBC=000DC>??@AJGIJJHJHJJFJJJIJGJJJH??HFGEJJJJJJGJJHFJJJJJHCDDJ=<<=>@?@E??@<44446200/478=86547;<DJJFIJJJJJJJIJJJJJHJFJJFJJIHJJJHJJHGEJJJJIFFJJJFJJJJJJFJJIJJJHIJJJGJGCFDDDC9889CB;<<<FEFHE>=>JGJJJGJJHJDFFJJG@?>AGGIFGHFA8FJJJJHJIJIGHHHFGFJGJIJJFHIJJGGJGJJHJJIJJJJHJFJIGJ>=JFJEJJIGIJIJJJGJJJHJJJJJJJJGJJJJJJJJJIIJ@?A@BJHJJJJIJJEGDH73C9@EE>??@DCJJBCAB<=>BC><;;/2.633=/..)**:ADJJJJJJJFEHHJJGHFIJJFJJIJJB<;:=J5766647;;@>HJDHHHIJJHFJJFJFJJJ@@@B32123:;;?@@A>>><875(('')'(()00..--/.---))'(,('(*3335:;=<;;<>>;CDCFEGJFJGJJJJFGJJFJHJJJJJIJJJJHJJFIEGJJJF;@FIDJJJJJJJJEJJJJJJJJJJJA@A===>2+++BJFJJJJJDJFJGEHDIJIJJJGJG====JJEGJJHJFJHIJIJHHJJJJJGJIHBEEEEBABIFBC>JFJJIJJFJIIIGJHJJJIJGJGIHJJHJIJIIJJJFJJJJJEJGJI>>>988:IFJHJFEFJIGJJFJIIG@;:7';=AGJGJJJJJJEJ551122557)))((FHFJJFEJJJJJJJGE4444<19;FGF;999E7588JJJIFJGIFCDDHBEHJJJIJJJJJJJJJIIJIJJJJJJJIGIGJJJHGJJJHJHIGJIIFJJJHHJHJJFEEHHJHJJJHJGJJGBACCE:99333.,,('&&,6BJGIJGDIEGFFEE?<;;=>GJGJGJHJJJIJEJJJHJIEHJJJJFFHGEFFFDEFF@=>?BGDGGFGFIIJJJJJJGFHB=EJACJJIJIJBBBCJJJJJJGJEBJGJJJJJGIHGJIJGJJJJGGJJEJHIJJGFJJJJDGGHFJIGEIHJJJJJIJ<<1+-6@@?DIEJFA<<62344445GGJEFCDDGIGHHFJGGHGJJJJJIJJHGJJFEIH@??@JGJFCJJC-,+'*('&&(13401>=>7777;7:+''+.20001BB995567766;;<HJJJJHJFGHJHJGIJJJJJJFGFGJGHJGIJGHE?=>BDEDFJEEEGGJFGJJHFJJJJJJJJJJJJJJJJIJGHG2100476J?==;;=?CHHJJEJJFFJJIIJHJJEEDFFJJGJFGJJGIGJJJGIJIJJJJJJHIIHGFJGJGIJIJJEEFB750,,)32++*(*,,.00-.'''(FBGIDFJEIFHFJJJJJJGJJJJJHIFJJJGJIJHJJJJJJJJEDJGH:;::HJEJJBGIJHJGGFJJJJHJGGEJDFFJJJEJFDCCEJIJJJGIFJCBJJJJJIJJHGJJJJJHJJJJJHJJJJICHJCFBBB:887&&&*)'*,*(+/023G6GHJJJJGEGHJJJJDJGAAFCBHJBJ@:5::;JJHGCDC5456>??B???A==+**).4555HIJJGJJIJAAAA?=??D@;;;<CIHJFJJFJJBJG?JJJJJJJJJGHGIHJJJGIIIJJGJJJIIGJIC;($
@Li_n2g_3_plaTL097-1_176
ACAATCAAGAAGGGAAAGCAAGGTGTTTTCGCATTTATCGTGAAACGCTTTCGCGTTTTTCGTGCGCCGCTTCACTGTTGATTACGGATATCGAGCTTGCCGGTGCCGAGCGATTTGAACATTGCCGCTATGTGCAATGCAGCATCTACGCATTCCTGCGTGAGCCGCAGCGGGTAATGAGCGCGGTGCGCAAAGTGCTTTCTGCGCCGCAGCAAACCCATCTTATTCTGGAGTAGTCGGTTTTTCTGTCAGTTGGCTGTGGTACTGCCGGCGATATTCCGACGGCGAGCGTTGGTGTTTTACGAAACAGACGGCAGAAGTCGTTGCTGTCGACAAAGCCGCAGGCGTGCGCCACTCC
+
&(%%&&**))00314@AB?>65556887:433((((%%%%&:DGHJFDCGGJDGJEFIJJJJJJJJIJ@;4218::;BCA>?@==:;:721+''(/0/.1<9JEAHH@?=;'&&&,,-149;:8:;=??GJJJJIIJJJJJJJJIJJIJIGGDD@BBJIHEGFJGEEGFFFJJJJIJJ999:JJGEFHHHHDHHB@?555GB<==FJJFHIGJA@@>>=*)().())*5AECACAJJJJJHFJGJJEDEGJJJJJJJJJJJHJIDDDF,,,,??><==;=;DFJIECAB?76+(''*,+***./07@=JGGEIJIJGGIDG+**+.0001<:9:=CC8000CEJGI@AAAAAA:68&%
@Li_n2g_3_plaTL097-1_177
CCCTGCGTTCGGCGGGTCTGTGGTGGTTACGCGCAGCGTGACCGCTACACTTGCCAGCGCCCTAGCGCCCGCTCCTTTCGCTTTCTTCCTTTCCTTTCTCGCCACGTTCGCCGGCTTTCCCGTCAAGCTCTAAAATCGGGGGCTCCCTAGGGTTCCGATTTAGTGCTTTACGGCACCTCGACCCCAAAAAACTTGATTAGGGTGATGGTTCGCGTCGTGGGCCATCGCCCTGATAGACGGTTTTTCGCCTTTTGACGTTGGAGTCCACGTTCTTTAATAGTGGACTCTTGTCCAAACTGGAACAACACTAGACCCTATCTCGGTCTATTCTTTTGATTTATAAGGGATTTTGCCGATTTCGGCCTATTGGTTAAAAAATGAGCTGATTTAACAAAAATTTAACGCGAATTTTAACAAAAATATTAACGCTTACAATTTAGGTGGCACTTTTCGGGGAAATGTGCGCGGAACCCCTATTTGTTTATTTTTAAATACATTCAAATATGTATCCGCTCATGAATTAATTCTTCAAAAAACTCATCGAGCATCAAATGAAACTGCAATTTATTCATATCAGGATTATCAATACCATATTTTTGAAAAAGCCGTTTCTGTAATGAAGGAGAAAACTCACCGAGGCAGTTCCATAGGATGGCAAGATCCTGGTATCGGTCTGCGATTCCGACTCGTCCAACATCAATACAACCTATTAATTTCCCCTCGTCAAAAATAAGGTTATCAAGTGAGAAATCACCATGAGTGACGACTGAATCCGGTGAGAATGGCAAAAGTTTATGCATTTCTTTCCAGACTTGTCAACAGGCCAGCCATTACGCTCGTCATCAAAATCACTGCGCATACGAACCAAACCGTTATTCATTCGTGATTGCGCCTGAGCGAGACGAAATACGCGATCGCTGTTAAAAGGACAATTACAAACAGGAATCGAATGCAACCGGCGCAGGAACACTGCCAGCGCATCAACAATATTTTCACCTGAATCAGGATATTCTTCTAATACCTGGAATGCTGTTTCCGGGGATCGCAGTGGTGAGTGACCATTGCCGTTCATCAGGAGTACGGATAAAATGCTTGATGGTCGGAAGAGGCATAAATTCCGTCAGCCAGTTAATCTTTTGACCATCTCATCTGTAACATCATTGGCAACGCTACCTTTGCCATGTTTCAGGAAACAACTCTGGCGCATCGGGCTTCCCATACAATCGATAGATTGTCGCACCTGATTGCCCGACATTATCGCGAGCCCGTTTATTCCATATAAATCAGCATCCATGTTGGAATTTAATCGCGGCCTCCAGCAAGACGTTTCCCGTTGAATATGGCTCATAACACCCCTTGTATTACTGTTTATGTAAGCAGACCGTTTTATTGTTCATGACAAAATCCCTTAACGTGAGTTTTCGTTCCACTGAGCGTCAGACCCCGTAGAAAGATCAAAGGATCTTCTTGAGATCCTTTTTTTCTGCGCGTAATCTGCTGCTTGCAAACAAAAAAACCACCGCTACCAGCGGTGGTTTGTTTGCCGGGATCAAGCTACCAACTCTTTTTCCGAAGGTAACTGGCTTCAGCAGAGCGCAGATACCAAATACTGTCCTTCTAGTGTAGCCGTAGTTAGGCCACCACTTCAAGAACTCTGTAGCACCGCCTACATACCTCGCTCTGCTAATCCTGTTACCAGTGGCTGCTGCCAGTGGCGATAAGTCGTGTCTTACCGGGTTGGAACTTCAAGCGATAGTTACCGGATAAGGCGCAGCGGTCGGGCTGAACGGGGGGTTCGTGCACACAGCCCAGCTTTTGGAGCGAACGACCTACACCGAACTGAGATACCTACAGCGTGAGCTGTGGAAAGCGCCACGCTTCCCGAAGGGAGAAAGGCGGACAGGTATCCGGTAAGCGGCAGGGTCGGAACAGGAGAGCGCACGAGGGAGCTTCCAGGGGGAAACGCCACCGTATCTTTTATAGTCCTGTCGGGTTTCGCCACCTCTGACTTGAGCGTCGATTTTTGTGATGCTAGGTCAGAGGGGGCGGAGCCTATGGAAAAACGCCAGCAACGCGGCCTTTTTACGGTTCCTGGCCTTTTGCTGGCCTTTTGCTCACATGTTCTTTCCTGCGTTATCCCCTGATTCTGTGGATAACCGTATTACTTACCGCCTTTGAGTGAGCTGATACCGCTCGCCGCAGCCGAACGACCGAGCGCAGCGAGTTGAGTGAGCGAGGAAGCGGAAGAGCGCCTGATGCGGTATTTTCTCCTTACGCATCTGTGCGGTATTTCACACCGCAATGGTGCACTCTTCAGTACAATCTGCTCTGATGCCGCATAGTTAAGCCAGTATCACTCCGCTATCGCTACGTGACTGGGTCATGGCTGCGCCCCCGACACCCCCAACACCACTGACGCGCCCTGACGGGCTTGTCTCTCCGGCATCCGCTTGAGCCGCTGTCCGCAGCGTGTCCGGGAGCTGCATGTGTCAGAGGTTTTCACCGTCATCACCGAAACGCGCGAGGCAGCTGCGGTAAAGCTCATCAGCGTGGTCGTGAAGCGATTCACAGATGTCTGCCTGTTCATCCGCGTCCAGCTCGTTGAGTTTCTCCAGAAGCGTTAATGTCTGGCTTCTCGATAAAGCGGGCCATGTTAAGGGCGGTTTTTTCCTGTTTGGTCACTGATGCCTCCGTGTAAGGGGGATTTCTGTTCATGGGGGTAATGATACCGATGAAACGAGAGAGGATGCTCACGATACGGGTTACTGATGATGAACATGCCCGGTTACTGGAACGTTGTGAGGGTAAACAACTGGCGGTATGGATGCGGCGGGACCAGAAAAATCACTCAGGGTCAATGCCAGCGCTTCGTTAATACAGATGTAGGTGTTCCACAGGGTAGCCAGCAGCATCCTGCGATGCAGATCCGGAACGTAATGGTGCAGGGCGCTGACTTCCGCGTTTCCAGACTTTACGAAACACGGAAACCGAAGACCATTCATGTTGTTGCTCAGGTCGCAGACGTTTTGCAGCAGCAGTCGCTTCACGTTCGCTCGCGTATCGGTGATTCATTCTGCTAACCAGTAAGGCAACCCCGCCAGCCTAGCCGGGTCCTCAACGACAGGAGCACGATCATGCGCACCCGTGGGGCCGCCATGCCGGCGATAATGGCCTGCTTCTCGCCGAAACGTTTGGTGGCGGGACCAGTGACGAAGGCTTGAGCGAGGGCGTGCAAGATTCCGAATACCGCAAGCGACAGGCCGATCATCGTCGCGCTCCAGCGAAAGCGGTCCTCGCCGAAAATGACCCAGAGCGCTGCCGGCACCTGTCCTACGAGTTGCATGATAAAGAAGACAGTCATAAGTGCGGCGACGATAGTCATGCCCCGCGCCCACCGGAAGGAGCTGACTGGGTTGAAGGCTCTCAAGGGCATCGGTCGAGATCCCGGTGCCTAATGAGTGAGCTAACTTACATTAATTGCGTTGCGCTCACTGCCCGCTTTCCAGTAGGGAAACCTGTCGTGCCAGCTGCATTAATGAATCGGCCAACGCGCGGGGAGAGGCGGTTTGCGTATTGGGCGCCAGGGTGGTTTTTCTTTCGCCGGTCGAGACGGGCAACAGCTGATTGCCCTTCACCGCCTGGCCCTGAGAGAGTTGCAGCAAGCGGTCCACGCTGGTTTGCCCCAGCAGGCGAAAATCCTGTTTGATGGTGGTTAACGGCGGGATATAACATGAGCTGTCTTCGGTATCGTCGTATCCCACTACCGAGATATCCGCACCAACGCGCAGCCCGGACTCGGTAATGGCGCGCATTGCGCCCCAGCGCCATCTGATCGTTGGCAACCAGCATCGCAGTGGGAACGATGCCCTCATTCAGCATTTGCATGGTTTGTTGAAAACCGGACATGGCACTCCAGTCGCCTTCCCGTTCCGCTATCGGCTGAATTTGATTGCGAGTGAGATATTTATGCCAGCCAGCCAGACGCAGACGCGCCGAGACAGAACTTAATGGGCCCGCTAACAGCGCGATTTGCTGGTGACCCAATGCGACCAGATGCTCCACGCCCAGTCGCGTACCGTCTTCATGGGAGAAAATAATACTGTTGATGGGTGTCTGGTCAGAGACGTCGAATAACGCCGGAACATTAGTGCAGGCAGCTTCCACAGCAATGGCATCCTGGTCATCCAGCGGATAGTTAATGATCAGCCCACTGACGCGTTGCGCGAGAAGATTGTGCACCGCCGCTTTACAGGCTTCGACGCCGCTTCGTTCTACCATCGACACCACCACGCTGGCACCCAGTTGATCGGCGCGAGATTTAATCGCCGCGACAATTTGCGACGGCGCGTGCAGGGCCAGACTGGAGGTGGCAACGCCGATCAGCAACGACTGTTTGCCGCCAGTTGTTGTGCCACGCGGTTGGGAATGTAATCCAGCTCCGCCATCGCCGCTTCCACTTTTTCCGCGTTTTCGCAGAAACGTGGCTGGCCTGGTTCACCACGCGGGAAACGGTCTGATCAGACACCGGCATACTCTGCGACATCGTATAACGTTACTGGTTTCACATTCACCACCCTGAATTGACTCTCTTCCGGGCGCTATCATGCCATACCGCGAAAGGTTTTGCGCCATTCGATGGTGTCCGGGATCTCGACGCTCTCCCTTATGCGACTCCTGCATTAGGAAGCAGCCCAGTAGTAGGTTGAGGCCGTTGAGCACCGCCGCCGCAAGGAATGGTGCATGCAAGGAGATGGCGCCCAACAGTCCCCCGGCCACGGGGCCTGCCACCATACCCACGCCGAAACAAGCGCTCATGAGCCCGAAGTGGCGAGCCCGATCTTCCCCATCGGTGATGTCGGCGATATAGGCGCCAGCAACCGCACCTGTGGCGCCGGTGATGCCGGCCACGATGCGTCCGGCGTCAAGGATGCGATCTCGATCCCGCGAAATTTGACAATTAATCATCCGGCTCGTATAATGTGTGGAATTGTGAGCGGATAACAATTTCACACTCGGGAGGTGTCCGCATGTCCTTAGCACCATCGCGCGTGACACTGCCGGATTTCATCGATTCGCGGCCAGTGAGTCGATACCAGTACATCGTGATCGCCCTGTGTGGGGTGGTCATGTTCATCGACGGCTTCGACACCCAGAGCATCAGCTACATGGCGCCCCACATCGCCGAGGAGTGGGGCCTGTCGAAACAGGTGCTCGGGCCCATCTTCTCCGCCGCTCTCGCCGGTCTCATGGTCGGCTATCTGGCGCTCTCGCCGCTGTCCGAGCGGTTCGGCCACCGCGAATAAAATCCTCACGAGCACGGTCATCTTCGCGCTCGGCACGTTGGCGGCGGCCTGGTCACAGAACGTCACCGAACTGATGGCGTTGCGCTTCATCACCGGAATGGGGCTCGGTGCCGCCCGCGCCGAGTGCCATCGCACTGACGGGCGAATTCAGCCCCAAGCGTCTTCGAGCAACCTTCGTCCTGGTGATCTATTGCGGCTTCTCCCTCGGATTCGTCGCGGCAGGCTGCACGTGTTCCGGGTTGGCTGATCCCGATCCTCGGCTGGCGGTCGGTACTCGTCGTCGGCGCAGTAGCACCGCTGCTCCTGCTGCCGGCGCGTTGCTGCGCTACCTGCCGGACTCACTAGCCTCAATGATCAACCGAGGCGCGGAGCCCAACAGAATCCAGGCGATCTTCCGCAAAATGGATCCCGCCCTCGCCGTCGGCCCCGACATCACCTACGAGGCCGAGAAGCGGACCGACGGACAACGCACTGCACTGGAGCCTGTTCACCCGTGACCGGGTCTTGGGAACCCTGCTGCTGTGGCTGGTCTTCGTCATCAACCTCGGCGAGTTTTACGCGCTGCCGAGCTGGCTACCGTCGATCATGACGAGCCTGGACTACGACATGGGTACGGTGGTCACCGCCACCACCCTCACGACTGTCGGCGGCATCGCCGCTGCATTGTTCACCGGGCCCTGTATGGACCGACTCGGCGCGTACGTCACCCTCGGAACCGTTTATGTCGTCGGATTCGCATTCGTTGCGCTGACCGGTGTCGCCTTTACGGCGCCGTTGTGGGTCCTATTGACGGCCAATTTTTTTGCGGGGGTCTGCATCAGCGGTGGACAGAAGAGCCTCATCGCGCTGTCCGCGGTGTTCTATCCGACACCGATGCGGTCCACCGGGGTTGGATGGGCGTTGGGTGTTGGCCGCCTCGGCGGCATCGTCGGGCCGATCGCGGTCGGAGCGGCACTCGGCATGGGCTGGTCCGCCAGTGCAGTCTTCTACGCAATGTCAGTCCCCATGCTCGTCGCCGGAGCTGCGGTCTTCCTCCTCGGCCGCTGGGTCCGAAGCGACAATCACCCCGATCGCAAGTCGGCAGAAAGTCATTCGCTCGCCCGCAAGTAGTGAGGAGGTCAGTAGTGATGCAAGAATCCATCATCCAGTGGCATGGGGCCACTAATACGCGCGTGCCTTTTGGTATCTATACCGACACAGCCAATGCTGATCAGGAACAGCAGCGCATCTATCGCGGCGAGGTCTGGAACTACTTGTGCCTGGAATCTGAAATTCCCGGCATCATCCGCACTACCTTGCCGGTGAAACACCGATAGTTGTCGTACGGGATGCCGACCAGGAAATCTACGCCTTCAACGCTGCGCGCATCGCGGCGCTCTCATCGCTCTGGAGAAATCGGGCCGTACGGATAGTTTCCAGTGCGTCTATCACGCCTGGAGCTACAACCGACGGGAGATCTGACCGGCGTTGCCTTCGAGAAAGGTACGGGCCAGGGTGGCATGCCGGCCTCATTCTGCAAAGAAGAGCATGGCCCGCGCAAGCTCCGCGTGGCTGTCTTTTGCGGTTTGGTCTTTGGCAGTTTTTCCGAGGACGTGCCCAGCATTGAGGATTACCTTGGGCCCTGAGATTTGCGAGCGCATCAGCGCATGCTGCGCAAGCCGTAGAAGTCATCGGTCGCTTCACGCAAAAGCTGCCTAACGACTGGAAGCTCTACTTCGAGAACGTGAAGGACAGCTATCACGCCAGCCTCCTGCATATGTTCTTCACCACCTTCGAGCTGAATCGCCTCTCACAAAAAGGCGGCGTCATCGTCGACGAGTCGGGTGGCCACCATGTGAGCTATTCCATGATCAATCGTAGCGCCAAAGACGACTCGTACAAGGACCAGGCCATCCGCTCCGACAACCAGCGTTACCGGCTCAAAGATCCCAGCCTTCTAGAGGGCTTCGAGGAGTTCGAGGACGGCGTGACCCTGCAGATCCTTTCTGTGTTCCCTGGCTTTGTGCTGCAGCAGATTCAGAACAGCATCGCCGTGCGTCAGTTGTTGCCCAAGAGCATCTCCAGCTCGGAACTCAACTGGACCTATCTTGGCTATGCAGATGACAGTACAGAGCAGCGCAAGGTCAGACTCAAACAGGCCAACCTCATCGGCCCTGCAGGATTTATTTTCCATGGAAGACGGAGCTGTCGGTGGATTCGTGCAGCGTGGCATCGCAGGCGCTGCCAACCTTGATGCGGTCATCGAGATGGGCGGAGACCACGAAGGCTCTAGCGAGGGCCGCGCCACAGAAACCTCGGTACGCGGCTTTTGGAAGGCCTACCGCAGAGCATATGGGACAGGAGATGCAGAGCATGAGGGCCGGAGGTACGCATGATCAATGAAATTCAAATCGCGGCCTTCAATGCCGCCTACGCGAAGACCATAGACAGTGATGCAATGGAGCAATGGCCAACCTTTTTCACCAAGGATTGCCACTATTGCGTCACCAATGTCGACAACCATGATGAGGGACTTGCTGCCGGCATTGTCTGGGCGGATTCGCAGGACATGCTCACCGACCGAATTTCTGCGCTGCGCGAAGCCAATATCTACGAGCGCCACCGCTATCGCCATATCCTGGGTCTGCCTTCGATCCAGTTCAGGCGATGCAACACAGGCCAGCGCTTCCACTCCGTTCATGGTGCTGCGCGTCGTCCGTACAGGGGAAACAGAGGTCTTTGCCAGCGGTGAGTACCTCGACAAATTCACCACGATCGATGGCAAGTTACGTCTGCAAGAACGCATCGCGGTTTGCGACAGCACGGTGACGGACACGCTGATGGCATTGCCGCTATGAGAAGGAGGTGTTAATATGACAATAGTGCACCGTAGAATTGGCTTTGGCCATCGGCAATCCCCACGGTATTGGCCCTGAAATCGCACTGAAAGCTCTTCGGCAGTTGTCTGCCAACGAAAGATCCCTGATCAAGGTCTATGGACCGTGGAGCGCTCTTGAACAAGCAGCGCAGAATGTCCCAAATGGAGTCCCTTCTTCAAGACCTCATTCATGAGGAAGCCGGCTCGCTTGCACAACCAGCGCAATGGGGAGAGATCACACCGCAGGCAGGCCTATCTACGGTGCAATCTGCAGAACAGCAGCCATCCGGGCGTGCGAAAACGGCGAGGTCGATGCCGTCATTGCCTGTCCCCACCATGAAACGGCCATTCACCGCGCAGGCATAGCGTTCAGCGGCTACCCCATCTTTGCTCGCCAATGTTCTTGGCATGAACGAAGACCAGGTATTCCTGATGCTGGTGGGTGCTGGCCTGCGCATAGTGCATGTCACTTTGCATGAAAGCGTGCGCAGCGCATTGGAGCGGCTCTCTCCTCAGTTGGTGGTCAACGCGGTGCAGGCTGCCGTGCAGACATGCACCTTACTCGGAGTGCCTAAACCACAAGTCGCTGTATTCGGGATCAACCCTCATGCATCTGAAGGACAGTTGTTCGGCCTGGAGGACTTTACCGAGATCACCGCTCCTGCCGTCGAGACACTGCGCAAGTGCGGCCTGGCGGTCAGTGAGTTCATGGGAGCCGACATGGTTCTGGCACAGCGCAAGCACGACCTGTATGTGGCCATGCTGCATGACCAAGGGCGCATCCCCATCAAGCTGCTGGCTCCTAACGGAGCCAGCGCCCTCTCCATCGGCGGCAGGGTGGTGCTTTCCAGCGTGGGCCATGGCAGCGCCATGGACATTGCCGGCCGTGGCGTGGCCGACTCCACGGCCCTCCTGCGCACGATCGCCCTGCTCGGCGCACCAACCGGGCTGAAAGGACGTAATCACCATGAACCACCAGATCCATATCCACGACTCTGATATCGCGTTCCCCTGCGCGCCCGGGCAATCCGTGCTGGATGCCGCCCTGCAGGCCGGCATCGAACTACCTTATTCCTGCCGCAAAGGTAGCTGTGGCAACTGTGCGAGCGCCTTGCTCGACGGAAATATTACTTCCTTCAATGGCATGGCCGTGCGCAGCGAACTCTCACCTCGGAGCAGGTACTGCTGTGCGGCTGCACCGCCGCCAGCGATATACGAATCCAGCCGAGCTCCTTTCGCCGCCTTGACCCGGAAGCCCGAAAACGTTTTACGGCCAAGGTGTACAGCAATACACTGGCGGCACCCGATGTCTCGCTGCTGCGCCTGCGCCTGCCTGTGGGCAAGCGCACAATTTGAAGCCGGCCAATACCTGCTGATTCGCCTCGACGACGGGGAAAGCCGCAGCTTTATGGCCGATCCACCGTCCGAGCGATGGCGTGGCGACTGCATGTCAGGCATGTACCGGGAGGTCGCTTCAGCACTATCGTCCAGCAGTTGAAGTCTGGTGACGCGCTGGAGATCGAACTGCCATTCGGCAGCATCGCACTGAAGCCTGACGACACCAGGCCCCTGATTTGCGTTGCAGGTGGCACGGGATTTGCGCCCATTAAATCCGTTCTTGATGACTTAGCCAAACGCAAGGTTCAGCGCAACATCGCTGATATGGGGGGCTCGCAACCCCTCTGGCCTGTATCTCCCTAGTGCCATCGACAAGTGGCGCAAAACTTCACCGTTTCAGTTTCGCTACATTGCAGCCATCACCGACCTAGGCAATGTGCCTGCGGATGCTCACGCCGGTCGGGTAGATGACGCACTACGCACACACTTTGGCAACCTGCACGATCATGTGGTGCACTGCTGTGGCTCACCCTCCCTGGTTCAATCAGTGCGCACAGCAGCTTCCGATATGGGCCTGTTCGCACAGAACTTCCACGCGGATGTTTTGCGACGAGCCCGACTGGTAGCCACTAGCGCTTCCCTGCAGGTAATTAAATAAGATCCGGCTGCTAACAAAGCCCGAAAGGAAGCTGAGTTGGCTGCTGCCAGCCGCTGAGCAATAACTAGCATAACCCCTTGGGGCCTCTAAACGGGTCTTGAGGGGTTTTTTGCTGAAAGGAGGACTCTGTCCGGATTGT
+
+++-*&$%&$$%%&&%%&%%&'(4AEEEHB@ADJBBC<<;;><611//23AA?@A>ABDEH@C8777EHHCJJJ;<GHF@A??42776=+91'==AFBE@?CDJJJFD@7776656F<:897IJFEDBDBA>+++-.--.H@<;9787&%&(&/./(-,,+***,0532'&&%&&&&%*,,**+88ADJFJJFGGBBJEFCJIGEJGJDCB.----,,,899A::9///0@FJJEAABA@?DFJJF><7+5555@FFEGHJJHFJJJEGJIBFJJIGH:::4542:++,)(&'(((*955=@E7665770...//+*+--63:>EJJFJ988>C9978<<CCA?HJIFHEJEHD<<78:888:>@10001AH@DDG@@A=;;;GJJEFJJJJJFIJJHJJJIFFEDGED>D5,++02<DBD8862CI??@@ECDA?>24001>>;>?=;78/,,,DJIEH77--++;:<EGJGIHDGJJJJJJIFJJFG99JIJEGHEGHGJHJJJEGIFIEDEADD<<:9<9:<2*()(../GEECCBCHJJIGDDEFCCHGGEGJFICGJJJJJGEHDHEGE@55JJJHHJJJIJJJJJGJJJJJJEJIJJJJIDHJJHJGEFJHJIJJGJEFEHJJGHJJGA::<;76721117:6667GJGJI.-2--FBD>>>DE??@?D?<537>>A@@AD?>>CJFFDHHGFIEIJFJEJFJJJHHDEGIEDDEJJIJGFJJJJICDB?C>BJCCEEFIFFJHHJJFEEH>=>>EGG>>>>@@BABDECBC66??AFGHHIJJGJFC@FGFJEGJJJEBAJ>EFFJJ<7''99EEGEGDC?@EHJHJFHE6,,555:8+***010/)(((00**))/18799;CA@BHIJBBAA<<<0001CEHICAD?>JB@@?@JFFJGBCAAFFIJABABJFBEJIJHHIFGFGJJJGHJJJ11000BBEDIJEFHDEDHGI?BIJJJGFJJJJJHFJJII>====FEJJJJJJHJJHHJHJGIJJJJJHJJJHFFCDDIJFGGFIIJJEICD904:,67<@;;3334@AJG;;;;.--.0++'((())))>CCFJJGJJEHJJJJJJJJDGADBBJ433243/8:=?DCJHIHJJGHJJJGJHGD;:76++*%&&'()+89774323899IJJGJIJJJJJJFJJJIIIFJJJAJJFHHIJJJJH0--2++@>HJEA<<==C614831124CF6<6*C==BAC53353334<CBB@A;;<<EDBAA?B@@IDDA@=>CBF>==<?-''')(4/-2-99EJ;>DGJJIJEJJJJJIJJHHHJJJJJFJJJDABA?*))))<==@=<=GAAEC@JJIJJJGIIFDHDCDEJJIJJJJJJGJJHJIJGJGJJJJIJ=9980-,,'%%&+1,+)(*'$$$%'&&'17:0///H?FJEJHFECCFJJCIJJJJJJJHFGAA@?<;;:;=<>5337.3'&(,,,/??FFFJ877.AABCC:98:;;;9)()-/414'''(?;9:<1:4'?HFFJEJJJJJJJJJIBDFJJJGHDDHJJ::::F<:9730/,41(3)&'&,/.0489<C>>?FCFJFFEJEJJJJGIJHIHIJBBA::;98767=CCJFJIIJIJHHIJJFIJHJEEDEJJIJF>>6555JFJJJJJE1112822@CHEJJJIGEHGJJJIHHEJGHJJHF@;99:;>>BJ>>=>JHGEC<=BCFJ@ACBIBCCAJHEGJJJJJJJJHFHFJJJJJIGJJIFHD@30..)+2**))())-+**/0463>BFJJFIIJHCDD;:8.)('(,..05ADEJJ<::5BBHHIIJJ<<9:E@A<:864235@<99<=>>>@???IJJJJJJJJGJJJJFJJDEJJJ@?''));33+)**<+(()5<?BDJC>??:EDBI?:113A==;@><;7889DCBBFFFGJJJJHJFJIJJH?>>CCDHJIEIFCBDDDDEDJGJHCCBD:5668FJJ?>>:;6&&&&+**&%&),,4;==>E7JJCBEB?JECGDC>HIBGDJJJJJIGJJJEEDJ@@HFJB@==>DB@'&&'*'&&')-::9696422678=:;AFFHEEJECGHEGFGGJHJFCJGJHHJJHIIHFJGJFHCGJID9:<<?AJJHJJGGBCJJGJJJIJJGJJJJJJJJ>?@@@JGJJJHGJEB555570.&&&&''&-,,-./.555;.)))**000:=CGHJJIDB///0;822238889;:;:312223**++,&&)(-..5>BBEDCDDJD<;;>CJIBA??6669CGJIEJJ>??FIJ=<<E@HJGII8789AA,,,,1/8);=:D:9DFCF???@F99:/--''--?EDFJGGJJJFJHJHGJHJFJJAAAA:988;53334---A>@6HJJIJGJIJHIJJJJJJJJJDA??A7777DDF73==JDDGD>87466330*++*--,.,**+343200/152++++&&'*+-.,-*)((**%$$%%&')))'&&&%%$#%&&&&5?DGFABBIBCABJDFHHFJJGGJIJEDFDH<;<<<CGCFHJIDABJJJJGIEGCHJEJJEGFIJJJGFJJJFJIJBAA7666::@?98:864467<@?>;<=;<9BEJGIJHJGHHFGIDJJJA<=@6668BDDJFFGGJJIGEBE7778;31*(()+**)')*??@@AABA=A<<;=?;>?HJE@@8885///<GFHJCIFEC543.1*&$%&%)+33;88=BJJDA88B:AA?A28>GGJJJJJJGECCAA?>@BDJEJI;:9:JJ8?ABB??>>EJFGIH;;;<EGDEIFJFJHIGJF8888E?8DCCBEDDCEGJ>??@JGEFIHJJHJJIFFIIJGFJFJJIGGJJJDCEDAA@?A43/358445;@?:55?AIJJJHJJHJJFJJJJGGIJJJJJJJJJJJGJGIJJJJJJ@=/.44E>>>>?IE88832004?:...092+))*868;;:*)((3///:JDCJIHIDD?A@?CAEFJHJIJHJEGGEJD-(6..<CAE:11HJJHIFEFIJEEHGJ<=<=JJIJJHGJIIFHJJDBAFEBAACJJHFJHJJJG::::>;;/')))055BBHJJIIJJJJJFIDFEDJJHJJJJJGGBJJJJJJJJJIDAACHIA?80611366@@IJJJJFFIBCCDCDCJJGJGC@:9::;:<>EDHGJGCHBBBJHD??@?DFJE;GEFJFJEIJJJJHIJGJJJJGJJJJJJJDGHJHFJJFJHIJHJFIHJJJJJIIJJJIIGIHHJGJJJJHIJJHJJJJIJJFJHGGJJJJJJIHHHIEJJF====HJJHJJJJJJJIGJFIHGHHJJJIIEJHJJFHD<AEEHJJA?@B:FDFDIHGGJJGFIJEJJJJJJHJHJJGJFAFJJIGJIIJJFFHD33A@>=>;<<=EEIJGFIJHGJ;;;:9:9;<CJBAJGGD++++EDJIJJJIJIFJJJJJGHJIIJJGJ?DABFJGJJJD6---,*&&'/.011CDJJ?===JCDBBFJJJJJGIJGJJJJJJJJGHEGDDJJJHEHJJFIJH=799:<;95750000FJIJJGIDBDBGGJJJJFJJJJJJJJHEGFJFHJGBCDHJJJCEJHC>>=:>@BBDJ@3../14123>BAAAJJJHC5554>D>8>=5**))*)*)'').57<D@AA?AA@@<<??@GDDJ@AJIHJIJJJJJJJF@:JDJ?99430/0249;BGEJJGHJJJJJEHGDH>FDJCCCIGGJEGHJJJIJJJJJJJJJJJJHGJJJIJJJHJJJJJJ777:?<<DJFJDCF=:77CDJJDCDGJJEJJJJJJIGJIJJJJHJJJ<=<<HCDGIJIJFIJGB<<<AJ@==;JIJIJJ@AJ=77-(((())((1;<IJBD=<;8:IIHGGJJIJFIJJJJJJJFBFCEHJJJIEECCJJIGGEJJCEDD><<=?@@@BBJEJJJHHJJEJJJDEGFHJJIFCDFCJCEE>=<?JA=@;,;;@FCJJJJCBAA>@===AJJGGIGHJHFJJGFJJBCB::;<CG>@@@DBCJJJJJJIFGJJ?>CJ/&&('(0//0<EG@BB>>?JHHJJJFGIJJGJJHGHEIFEJIIGJJJBCDBHJJJIJJJGFHEJE::587;=3.9=?GJIHIFGHGHFJGFJ)))*EGFEIGJJJJJGEFJDFJJFJA@>==>DFC?@1501/00../36760001BJ@@;;;6666>IEFD,++,;;CBBBBCBHEIGJJJJJJJGH.--.EEGGHJJJGHJF?>?22210-,/89:99@AJIDEEEJHI++++,,AHCGFJJJGFJJIFJFGJJJJJJIJHBCDEJJHGDBC;JEHJHGJFDDIAA@@GJJJIFJJJJJJJHJJJJGJGIHJJ?>?CJIHDHJJJEGJJJGHJJJJJEJFGHGJHFJHJJHJJFJJJJFJJEGFFFCFEJJHDJFJIJFDEB211243335410121222+.,(:=CJJJJGJIGJJGJFEHHJJJJFJJGEAA:9:4556IHEI@JJJJJHJJFHJFFFJEIIJJB;<'GJHJJGJGCHEHIIC11002249?=@?AJJJJJIHFDJGEHJGEA0///BA?@,,,,7:<=:<@JJE4444==<<IHFJJIIJJJJJJJJFHJJGJJIJJJJGJGJGJJJJJIDHGJGJJJHJJJB?DBCB?=30)(((//<=>GACCBJJGJJIJJGJHFJJECBAAJJJJJIJGHJJAA@=CEA>>JDDBABFEGEEIDFG20002268444443334BCC>:<?E;667@BBJJJGHJGJJJFJE@A@BBAC5557781<AAEFJJJHJJJJHEGBABCGFHJJJGJDCCA==<<<<<?<:==EGGJFAACGD<799D?DDFFJFHJIJIJJJIJJFJGIIJJIJJJJGJJJJGGCIEBC93322++**12DJ@CEDE===FJGEJDEFIGJGGFGJ/...1HJEJEFJHEGIFJIJGHHJJIJGEJGHJJGJICDCDFE@?AAJ3222,(('+''''(./.+'''2=4,,,-HJIJGJJIJJJJGJJJJJJJJFJJJJIJJJHJHJGJJGJJJJJJJFJJHJ@33EAEBJFJGBDDEHHJJJIJDA@AHJIHFGJFIGHHJGJJJJCJDJIIJJIEJHJJGGJJHFJIJIIJCJIGEJEBA@@F999JJFIJJGJHHIJJJEIJJHEIJJJFJJJIJJI>>?=A=:<;1//=FEFGDBD@96669IJJFJJJJJJHFJHJHA<@@AFJJHJJDGJGJJGJJHEJDEDG@@?;<?@FEGHJJBBEJJJJJFJGGGJF>>>?HBE...3=7668>=634FBDHJJJJJJJJHJ?BAAJIGF>=>?JJEJFJJHHIJHFJIJJFJJJJJGJHHA>@CJJIJHDDDGEDA73'$&'&'''&&'(./145==@@@BFJGJIJJJJJJIGICCD,,,,I>DDEFDFFGDA>=512337;;DJEHEHHJFGIJJJFJDEFFCJA;;<<HDHE?>>;CDFJFDBD@6.--.4430))+&))+(&%%&''('=F@A2222==8@ACCA?@@@@FJCEGCEDCJGJHJJHGJJJJJGIHFFCDACADABA@<2-,,,;CFEFA?D>>ADFEFDCC=<<:77'&&%&&(*/,''%%&&%$$%')'***68000088-,,,HG<9:;JFJJJJH@>>>A>==>EFEJIDFEJJ-,,*)*)('&)47;>5456<?))))2121,00/1,+'''00--.89/(()1:8333+)**,93334>?@(((*101457J><:><:::=>@@@?@B63<92++++59-72444EIJ,+++061/789<EDDDIF9656:><<GDJJIJJJJJJJJJJFJF>856JIJFJEGDCCEGGJEHHGHFJGIJA>9)&&;;;BJJC<?JJDFIGB@JFDGJJJC>@BGA@A@FICD>333>;<ADBCCAEF?:;;=B@9999IB9882/.(((,-278:8<9=****6<FFGIJJJJIJDFCD;:;>J333399;AEDGJHCBACJIGJJJJJJJJJJJJJHEDHJGJ@@@@D66656?BJJJJJJGEFJJGIHJBCBAD222-++)(++-59C?>=>@>=00/0:;??@>>AAJJHDJJJGHJJJEJJGJEGJJJJJJFDJIJJEJJJJJJIJJJJHHIJJJJEJJJJJJHIGHJJIJFEJJJJJJIIJJJJJJJDJJJJGJIFCAEBJHJGIDEHEIJGDFEEJJJJJJJJJJEGGIHHJJJI@DG==DEEA@@BDFJJHGJGJJGJJJF=<=;DB87/---<HJFIGDJJJJJJJJHJHJJGJJHIJJJJHJJJJJJJHJJHJJJJDHJGGEFHHGDA@<=833'%%+-+)),599ABEEDGJHJJHIIIGEJHJJI2222JFGFJJHJJIJJJJHEJGJJJHJJJJIFJGH1-,-./BIJCGEFJJFHFJHJJJHJJGEHJJJJJJFJGJF@?>?B<;<9::;:955402211))));;:;A6434IFGFJJGIIFFCABDBFCDJFJJHJJFJJJJJHJHIIGJJJJJIJJJJGGJJFHGJJGEJJIJF??IFIHHGB?<;<<@BJFC@BJJA=<<9885322+0B?HGIJ@<;33301010011FGGIIJCADDIJGHJJGGJJJJIGJFJJFJIHGIHJJEHHIJJGGIHEEDHCC5GHJFFHHEFFJJJJJHD<@99?A77<7@48.*+*())*++,--/37++)()&00/0/35463--,*./1::<AB<000<==GIIJJFEAA@AJJD>>?@JJJ@@?>B1)'%%'.../0JFIHJJJIFHIDJJGBAA;99:9768AAIBCCA;;ACFA@>>==<FJHBBCBJ=JJJIJJJDIEGIJGJGHDJJIHIIIFEJF>><,,,:DBCB?9997/66FJJ>>=?A6&&&')'&((&&$$&9>==<BJEHCDFJJJIJJJJHJJJJHGC??FFJFC>==>ABACJECHHE@?@BB@BAFEHGDJIFC@=?@?@EEGHJIJDJGD@=;;=>><;;84>>3CGJHJGGFFJIFJJEFB<;?=<=?.,++3).+';:4-+,,+**))''))--2220/033---.21122.))''&4//,,,1,++'&''1...2//012--2;;88&%%%&+5))))CJHJGIHEDBCCDCA?>C,,,,HJJGJJGIJGGJJJ;;;;A=>EDIHHJJJIHJJGFJDBDCEJJJHHJJ?>?@EHDHJJIHHHFJJEEFJGJJJJHIIJJJIJHDDGJCCBCBEED655=DJJGGGIJFHGJEFEEJJJJHJFGDDGB))))7745558@;;CDH?>>CDJFJJJHHFJJFA@@AFJEJJIJJJEGABC@@;'&'(,*)*79,1,-.***,*))++),,-/0)*)*57FHFJJJHJJJJJJI?>?@JJJJJJ888:JJCBGD<:999:8;;6?ECJJDA=<7?JJJJJJJJJGJJHHJFJHDC:BAJJJJJJFFJFJJGIJJJFJJFGJJAAA@G<6EDHJGJJJHJIIJJJJJFHJJH1/../233EBC===>?>DEGJE>=;654*))''''(''*(*,555?@ACHEHJIGJJHHIJJGJJJFBCEBFBCDFGHDHGJHF44CDJFFBEBCJGA:<EJJJJJHFHJJJJGIHEDCF@?@@CJGIHHJJHGJIJIJFFJFDDGGJHJJHHJIJJFCBCJJHJGJJJB@AAF?:;;JA@?@HJFJJJJFJJJJJHJIDJIIHGAE99;?=9:HDCDJJFIIHIJJJJJJHEHFICCCDEAA>>?3221210---33.---2BC>==?HEFJCB+(((=>>>>@FBJFGGJJBCD>>30,,-.111EJGFIBB>::<=9888:EFHEJGJJEHHFJEHFJFEEGJJJJJJEFECEJIIJHEHJFJJJHFJBBEBGBA@???CGJHJHDJJ=<;;9740..***+-../EDJIJJDEDEEBABGFFHJIGCED:88FHFGDHFJJFJJGJJJGJJJBAACGHFJGIGDAB>?JGJIJJJGGJJHJJJJEGDEJJJJJGJGJJJJJJJJJJJJJHJJJJIJJJJGJGHIJJJGFJIJJFHJJJJJJHFEJIGJJED<2+++.49')'%&'*+,AJJJFCBDBIHFEHJJJJJJIFGIJJJHIIHFHJIJJJJJJJGJJA=5445;<<89((12JG;985-,-/;0../>BA@JIJHJGJJJJJGHE====EDCIA////?6699>>@BJHFIHCDJJJJJJJHJJIEGGHHJJJJJJJJJJJJJHJJIGJJJJJJJJJIIJGJHGHJJJJJJJGJJJJIDAAA---?>BJFFJFJGJGDIFFEGE3334445;66769211/,/BAJJFJFHGJDI8777((((DFFDJIIJJJJGGFGIBJHJJJJCBDFGGEJJJJJJB745DFJGGIGJGDJFJ?@?@DEGJCB@D?:22JJJFCHEDDDEDGJJJHIE8889>CFDJE@CJJJGJHJEFBE1.,,/))(((%%(6IEHFIGJJJJFJJJDD@@B9866CDFFFGJJJJJJGFA@;<*))*>;;AABAACIJJGIJEJAC@J??5642299:JA@BDEJGJJGEJJCA??><<<<FHCDB<>;:51()3>HC@AAGDJGJDFGHJJEH==>@HJCCDCDCGIA''''A?//....10100/11111@?;<55547775:;::;>GGBEJAADEFIIDGDBDF@AADIJFJJJHJGGJ@>=H>DFJJJJA@AAJIEB;34A?B554323235<<:CIJJGJJJHJJJJJJGJIJJJJJJJJJJJJJJIJJJJGGIJHJJJIIIIJJJGJJIFHJJHJJJGHFEHHBJ////525323450J.***<=?IIJJEJJJIJIHJJHJJIJJJFIJJHJJCC@@445347)477969+**,7?@GJJDDEDCJJJJGFJJJIIJJJJCDE:223CIJGFEGHFGJJIJJJJJJIGHJJJ:989:442+++.<;=;<<<:89.-00/0//()@>?5<<<CA=>;77)))).?@EJHJJGIGHJAA<<=<>=;CE<:*)))(%%$%%%';=CJGCDCBBDCIDC@==<AFAB=<==IIJGJJJJJHJJJHFEFD>><JDECBD==::3300+***+.''''==CE995555HJHJHIFH9776666--=A>>=@@;88;60216:<HFJGJFJFJJJGIGDJHDBGDB6BDEIJJHFJJGGJJEGCDJGJJGJDDFCDBCFFC@BJHIJJIJGJHA8877779BDCDJJIFDJHFGCEE;;;;GHHABA;;97888:*(((3579:;AJJHJIJJGFJHJFJJIFEGH=;;;<=?@7==>EDCBBABC?JCEJJJHGEHIJHHJHJGJJJJJGJGJJ:@A:JFI0000JFDCAE<:7A<<:0//0CGEBDBDJJIEJJFJIJCGEE@:A18ACFDEC78:?BJJJJJJFJJGJJJJJJIGGFEA?>?ABBBE@BD7669<==EIDJG?;989:>A=9343322//,,-.-,,,+)+668999@*+)),..44:;=??@@?87668?6433;JJIHDBAIIFIJJJJHJIJGIJF=778?@C@IFJJJJJFIFEJGFEDGEHHEE@BHGIFJJGJFJJICDFJJJJJJHGHIFHJJEDIHJJCCHIGFJGJJJJHIJJJJJJJJJIJJJGJJGGJEFGFJJJJIJJJGIGG>@@@JCAAHJGEGF>J21''&)((()+))*07@ADAHIJGHJJFGED>))))74444333??FG8774*())*+.+&&'/078)'''G9:/%('(''+9=AB?@?99%%%%&%%&'233594334@A>=>>@?DFJFIIE43354;EGCBAAFHJJIJGJJJJJHJHEED/-,+,'''%&%$%%(7899?<==DJDJJJJJJGJFIGE?@=<>CCAADHFABB<76411GGIAFGJEHJEGJJGGHHIHJHJGEIJJJJIIEJJHJIJHJJJGD>JEHHIJJHEIGC++++1.,+++)))))>DEHJJJGFGH1111?@5557;.++<=GDEH***FJB<<95545)3440((.../357666698::?>@AEJJGJJJJFJIJGJJGJB@@@-,*))*&$%%'(&'//;;>>IFIHFJIHFJJJGJH@>JIJHJGABDHFGDJEDCBBFGHJFDHFDDDDEDGDGDA>>>?9732,++,.(('&&&)289JJ@@@C>>>'''(6(&%%0144>=>>:;<<FJJJFFJIC@@>JFHFJGI5444ADHEJGIJHFFGJJJHHGIJJHJEJJIJFHJGEJJJJJFHJG.+(();;BDDJJJJFGGEJHJIJDCJEIJIJH????IH??=@EJJJJHJFJFJGIJJIJGJJJJGJIIJGFGJ43342,(('(75533:9:101013<---6556JHJJJJJ////2CHJGJGJECFB.))).,,,DEBCBIHJIJGEIFDFJFGIF1'(0JJDBAB==BGJJIJGEIBD?@BC@;98799;;:;DA>55,)('(%&&&(((''(('$
@Li_n2g_3_plaTL097-1_178
AAACTGGAACAACACTCAACCCTATCTCGGTCTATTCTTTTGATTTATAAGGGATTTTGCCGATTTCGGCCTATTGGTTAAAAAATCAGCTGATTTAACAAAAATTTAACGCGAATTTTAACAAAATATTAACCTTACAATTTAGGTGGCACTTTTGGGAAATGTGCGCGGAACCCCTATTTGTTTATTTTTCTAAATACATTCAAATATGTATCCGCTCATGAATTAATTCTTAGAAAAACTCATCGAGCATCAAATGAAACTGCAATTTATTCATATCAGGATTATCAATACCATATTTTGAAAAAGCCGTTTCTGTAATGAAGAAAACTCACCGAGGCAGTTCCATAGGATCACGAGCAGATCGCGTATCGGTTGTTCGATTCCGACTCGTCCAACATCAATACAACCTATTAATTTCCCCTCGTCAAAAATAAGGTTATCAAGTGAGAAATCACCATGAGTGACGACTGAATCCGGTGAGAATGGCAAAAGTTTATGCATTTCTTTCCAGACTGTTCAACAGGCCAGCCATTACGCTCGTCATCAAAATCACTCGCATCAACCAAACCGTTATTCATTCGTGATTGCGCCTGAGCGAGACGAAATACGCGATCGCTGTTAAAAGGACAATTACAAACAGAGATCAATGCAACCGGCGCAGGAACACTGCCAGCGCATCAACAATATTTTCACCTGAATCAGGATATTCTTCTAATACCTGGAATGCTGTTTTCCCGGGGATCGCAGTGGTGAGTGACCATTCATCATCAGGAGTACGGATAAAATGCTTGATGGTCGGAAGAGGCATAAATTCCGTCAGCCAGTTTAGTCTGACCATCTCATCTGTAACATCATTGGCAACGCTACCTTTGCAGTGTTTCAGAAACAACTCTGGCGCATCGGGCTTCCCATACAATCGATAGATTGTCGCACCTGATTGCCCGACATTATCGCGAGAACCGTATTCCATATAAATCAGCATCCATGTTGGAATTTAATCGCGGCCTAGAGCAAGACGTTCCCCGTTGAATATGGCTCATAACACCCCTTGTATTACTGTTTATGTAAGCAGACAGTTTTATTGTTCATGACCAAAATCCCTTAACGTGAGTTTTCGTTCCACTGAGCGTCAGACCCCATCAAGAAGATGAAAAGGATCTTCTTGGGATGGCTTTTTCTGCACGTAATCTGCTGCTTGCAAAACAAAAAAACCACCGCTACCAGCGGTGGTTTGTTTGCCGGATGAAGAGCTACCAACTCTTTTTCCGAAGGTAACTGGCTTCAGCAGAGCGCAGATACCAAATACTGTCCTTCTAGTGTAGCCGTAGTTAGGCCACCACTTCAAGAACTCTGTAGCACCGCCTACATACCTCGCTCTGCTAATCCTGTTACCAGTGGCTGCTGCCAGTGGCGATAAGTCGTGTCTTACCGGGTTGGACTCAAGACGATAGTTACCGGATAAGGCGCAGCGGTCGGGCTGAACGGGGGGTTCGTGCACACAGCCCAGCTTGGAGCGAACGACCTACACCGAACTGAGATACCTACAGCGTGAGCTATGAGAAAGCGCCACGCTTCCCGAAGGGAGAAAGGCGGACAGGTATCCGGTAAGCGGCAGGGTCGGAACAGGAGAGCGCACGAGGGAGCTTCGAGGGGGAAACGCCTGGTATCTTTATAGTCCTGTCGGGTTTCGCCACCTCTGACTTGAGCGTCGATTTTTGTGATGCTCGTCAGGGGGGCGGAGCCTGAAAAGTGCAGACGGAACGCGGCCTTTTTTAACGGTTCCTGGCCTTTTGCTGGCCTTTTGCTCACATGTTCTTTCCTGCGTTATCCCCTGATTCTGTGGATAACCGTATTACCGCCTTTGAGTGAGCTGATACCGCTCGCCGCAGCCGAACGACCGAGCGCCGCGTCAGTGAGCGAGGAAGCGAAGAGCGCCTGATGCGGTATTTTCTCCTTACGCATCTGTGCGGTATTTCACACCGCAATGGTGCACTCTTAGTACGATCTGCTCTGATGCCGCATAGTTAAGCCAGTATACACTCCGCTATCGCTACGTGACTGGGTCATGGCTGCGCCCCGACACCCGCCAACACCCGCTGACGCGCCCTGACGGGCTTGTCTGCTCCCGGCATCCGCTTACAGACAAGCTGTGACCGTCTCCGGGAGCTGCATGTGTCAGAGGTTTTCACCGTCATCACCGAAACGCGCGAGGCAGCTGCGGTAAAGCTCATCAGCGTGGTCGTGAAGCGATTCACAGATGTCTGCCTGTTCATCCGCGTCCAGCTCGTTGAGTTTCTCCAGAAGCGTTAATGTCTGGCTTCTGATAAAGCGGGCCATGTTAAGGGCGGTTTTTTCCTGTTTGGTCACTGATGCCTCCGTGTAAGGGGGATTTCTGTTCATGGGGGTAATGATACCGATGAAACAGAGAGGATGCTCACGATACGGGTTACTGATGATGAACATGCCCGGTTACTGGAACGTTGTGAGGGTAAACAACTGGCGGTATGGATGCGGCGGGACCAGAGAAAAATCACTCAGGGTCAATGCCAGCGCTTCGTTAATACAGATGTAGGTGTTCCACAGGGTAGCCAGCAGCATCCTGCGATGCAGATCCGGAACGTAATGGTGCAGGGCGCTGACTTCCGCGTTTCCAGACTTTACGAAACACGGAAACCGAAGACCATTCATGTTGTTGCTCAGGTCGCAGACGTTTTGCAGCAGCAGTCGCTTCACGTTCGCTCGCGTATCGGTGATTCATTCTGCTAACCAGTAAGGCAACCCCGCCAGCCTAGCCGGGTCCTCAACGACAGGAGCACGATCATGCGCACCCGTGGGGCCGCCATGCCGGCGATAATGGCCTGCTTCTCGCCGAAACGTTTGGTGGCGGGACCAGTGACGAAGGCTTGAGCGAGGGCGTGCAAGATTCCGAATACCGCAAGCGACAGGCCGATCATCGTCGCGCTCCAGCGAAAGCGGTCCTCGCCGAAAATGACCCAGAGCGCTGCCGGCACCTGTCCTACGAGTTGCATGATAAAGAAGACAGTCATAAGTGCGGCGACGATGACGTCATGCCCCGCGCCCACCGGAAGGAGCTGACTGGGTTGAAGGCTCTCAAGGGCATCGGTCGAGATCCCGGTGCCTAATGAGTGAGCTAACTTACATTAATTGCGTTGCGCTCACTGCCCGCTTTCCAGTCGGGAAACCTGTCGTGCCAGCTGCATTAATGAATCGGCCAACGCGCGGGGAGAGGCGGTTTATTGGCGCCAGGGTGGTTTTTCTTTTCACCAGTGAGACGGGCAACAGCTGATTGCCTGGCCGCCTGGCCCTGAGAGAGTTGCAGCAAGCGGTCCACGCTGGTTTGCCCCAGCAGGCGAAAATCCTGTTTGATGGTGGTTAACGGCGGGATATAACATGAGCTGTCTTCGGTATCGTCGTATCCCACTACCGAGATATCCGCACCAACGCGCAGCCCGGACTCGGTAATGGCGCGCATTGCGCCCAGCGCCATCTGATCGTTGGCAACCAGCATCGCAGTGGGAACGATGCCCTCATTCAGCATTTGCATGGTTTGTTGAAAACCGGACATGGCACTCCAGTCGCCTTCCCGTTCCGCTATCGGCTGAATTTGATTGCGAGTGAGATATTTATGCCAGCCAGCCAGACGCAGACGCGCCGAGACAGAACTTAATGGGCCCGCTAACAGCGCGATTTGCTGGTGACCCGATGCGACCAGATGCTCCACGCCCAGTCGCGTACCGTCTTCATGGGAGAAAATAATACTGTTGATGGGTGTCTGGTCAGAGACATCAAGAAATAACGCCGGAACATTAGTGCAGGCAGCTTCCACAGCAATGGCATCCTGGTCATCCAGCGGATAGTTAATGATCAGCCCACTGACGCGTTGCGCAGAGGTTGTTGCACCGCCGCTTTACAGGCTTCGACGCCGCTTCGTTCTACCATCGACACCACCACGCTGGCACCCAGTTGATCGGCGCGAGATTTAATCGCCGCGACAATTTATTAATAACCGCATCCACAGCTGGAAATGCCATCGGCGACGACTGTTTGCCCGCCAGTTGTTGTGCCGCGCGGTTGGGAATGTAATTCAGCTCCGCCATCGCCGCTTCCACTTTTTCCCGCGTTTTCGCAGAAACGTGGCTGGCCTGGTTCACCACGCGGGAAACAGTCTGATAAGAGACACCGGCATACTCTGCGACATCGTATAACGTTACTGGTTTCACATTCACCACCCTGAATTGACTCTCTTCCGGGCGCTATCATGCCATACCGCGAAAGGTTTTGCGCCATTCGATGGTGTCCGGGATCTCGACGCTCTCCTTTATGCGACTCCTGCGTTCCGGAAGCAGCCCAGTAGTAGGTTGAGGCCGTTCAGCACCGCCGCCGCAAGGAATGGTGCATGCAAGGAGATGGCGCCCAACAGTCCCCCGGCCACGGCACTGCCACCATACCCACGCCGAAACAAGCGCTCATGAGCCCGAAGTCAGCAGCCCGATCTTCCCCATCGGTGATGTCGGCGATAGGCGCCAGCAACCGCACCTGTGGCGCCGGTGATGCCGGCCACGATGCGTCCGGCGTAGAGGATCGAGATCTCGATCCCGCGAAATTTGACAATTAATCATCCGGCTCGTATAATGTGTGGAATTGTGAGCGGATAACAATTTCACACTCGGGAGGTGTTCGCATGTCCTTAGCACCATCGCGCGTGACACTGCCGGATTTCATCGATTCGCGGCCAGTGAGTCGATACCAGTACATCGTGATCGCCCTGTGTGGGGTGGTCATGTTCATCGACGGCTTCGACACCCAGAGCATCAGCTACATGGCGCCCCACATCGCCGAGGAGTGGGGCCTGTAGAAACAGGTGCTCGGGCCCGTCTTTTCTCCGCCGCTCTCGCCGGTCTCATGGTCGGCTATCTGGCGCTCTCGCCGCTGTCCAGCGGTTCGGCCAGCTTCGCCGGATGATCCTCACGAGCACGGTCATCTTCGCGCTCGGCACGTTGGCGGCGGCCTGGTCAGCAGAACGTCACCGAACTGATGGCGTTGCGCTTCATCACCGGAATGGGGCTGCCGCGCGCCGAGTGCCATCGCACTGACGGGCGAATTCAGCCCCAAGCGTCTTCGAGCAACCTTCGTCCTGGTGATCTATTGCGGCTTCTCCCTCGGATTCGTCGCGGCAGGGCTGGTCTCCGGTTCAGCTGATCCCGATCCTCGGCTGGCGGTCGGTACTCGTCGTCGGCGCAGTAGCACCGCTGCTCCTGCTCCCGGCGTTGCTGCGCTACCTGCCGGACTCACTCACCTCAATGATCAACCGAGGCGCGGAGCCCAACAGAATCCAGGCGATCTTCCGCAAAATGGATCCCGCCCTCGCCGTCGGCCCCGACATCACCTACGAGGCCGAGAAGCGGACCGACGGACAACGCACTGCACTGAGGAGCCTGTTCACCCGTGACCGGGTCTTGGGAACCCTGCTGCTGTGGCTGGTCTTCGTCATCAACCTCGGCGAGTTTTACGCGCTGCAGGAGCTGGCTACCGTCGATCATGACGAGCCTGGACTACGGCATGGGTACGGTGGTCACCGCCACCACCCTCACGACTGTCGGCGGCATCGCCGCTGCATTTGTCACCGGGCCCTGTATGGACCGACTCGGCGCGTACGTCACCCTCGGAACCGTTTATGTGCTGGATTCGCATTCGTTGCGCTGACCGGTGTCGCCTTTACGGCGCCGTTGTGGGTCCTATTGACGGCCAATTTTTTTGCGGGGGTCTGCATCAGCGGTGGACAGAAGAGCCTCATCGCGCTGTCCGCGGTGTTCTCGACACCGATGCGGTCCACCGGGGTTCGATGGGCGTTGGGTGTTGGCCGCCTCGGCGGCATGGTCGGGCCGATCGCGGTCGGAGCGGCACTCGGCATGGGCTGGTCCGCCAGTGCAGTCTTCTACGCAATGTCAGTCCCCATGCTCGTCGCCGGAGCTGCGGTCTTCCTCCTCGGCCGCTGGGTCCGAAGCGACAATCACCCGATCGCAAGTCGGCAGAAAGTCATTCGCTCGCCCGCAAGTAGTAAGGAGGTCAGTAGTAATGCAAGAATCCATCATCCAGTGGCATGGGGCCACTAATACGCGCGTGCCTTTTGGTATCTATACCGACACAGCCAATGCTGATCAGGAACAGCAGCGCATCTATCGCGGCGAGGTCTGGAACTACTTGTGCCTGGAATCTGAAATTCCCGGGGCCGGTGATTTCCGCACTACCTTTGCCGGTGAAACACCGATAGTTGTCGTACGGGATGCCGACCAGGAAATCTACGCCTTCGAGAACCGCTGCGCGCATCGCGGCGCTCTCATCGCTCTGGAGAAATCGGGCCGTACGGATAGTTTCCAGTGCGTATTATCACGCCTGGAGCTACAACCGACAGGGAGATGTCGACCGGCGTTGCCTTCGAGAAAGGTGTCAAGGGCCAGGGTGGCATGCCGGCCTCATTCTGCAAAGAAGAGCATGGCCCGCGCAAGCTCCGCGTGGCTGTCTTTTGCGGTTTGGTCTTTGGCAGTTTTTCCGAGGACGTGCCCAGCATTGAGGATTACCTTGGCCCTGAGATTTGCGAGCGCATAGAGCGCGTGCTGCACAAGCCCGTAGAAGTCATCGGTCGCTTCACGCAAAAGCTGCCTAACAACTGGAAGCTCTACTTCGAGAACATGAAGGACAGCTATCGCCAGCCTCCTGCATATGTTCTTCACCACCTTCGAGCTGAATCGCCTCTCACAAAAAGGCGGCGTCATCGTCGACGAGTCGGGTGGCCACCATGTGAGCTATTCCATGATCGATCGTAGCGCCAAAGACGACTCGTACGACCAGGCCATCCGCTCCGACAACGAGCGTTACCGGCTGGAACCCCAGCCTTCTAGAGGGCTTCGAGGAGTTCGAGGACGGCGTGACCCTGCAGATCCTTTCTGTGTTCCCTGGCTTTGTGCTGCAGCAGATTCAGAACAGCATCGCCGTGCGTCAGTTGTTGCCCAAGAGCATCTCCAGCTCGGAACTCAACTGGACCTATCTTGGCTATGCAGATGACAGTACAGAGCAGCGCAAGGTCAGACTCAAACAGGCCAACCTCATCGGCCCTGCAGGATTTATTTCCATGGAAGACGGAGCTGTCGGTGGATTCGTGCAGCGTGGCATCGCAGGCGCTGCCAACCTTGATGCGGTCATCGAGATGGGCGGAGACCACGAAGGCTCTAGCGAGGGCCGCGCCACAGAAACCTCGGTACGCGGCTTTTGGAAGGCCTACCGCAAGCATATGGGACAGGAGATGCAAGCATGAGGGCTGGAGGTACACATGATCAATGAAATTCAAATCGCGGCCTTCAATGCCGCCTACGCGAAGACCATAGACAGTGATGCAATGGAGCAATGGCCAACCTTTTTCACCAAGGATTGCCACTATTGCGTCACCAATGTCGACAACCATGATGAGGGACTTGCTGCCGGCATTGTCTCGGCACAGTCGCAGGACATGCTCACCGACCGAATTTCTGCGCTGCGCAAAGCCGATCTGTACGAGCGCCACCGCTATCGCCATATCCTGGGTCTGCCTTGATCCAGTCAGGCGATGCAACACAGGCCAGCGCTTCCACTCCGTTCATCATCTGCGCATCATCCATCCAGGGGAAACGAAGATCTTCTGCCAGCGGTGAGTACCTTCGACAAATTCACCACGATCGATGGCAAGTTACGTCTGCAAGAACGCATCGCGGTTTGCGACAGCACGGTGACGGACACGCTGATGGCATTGCCGCTATGGTAAGGAGGGCTTAGTATGACAATAGTGCACCGTAGAATTGGCTTTGGCCATGGGCGATCCCCACGGTATTGGCCCTGAAATCGCACTGAAAGCTCTTCGGCAGTTGTCTGCCAACGAAAGATCCCTGATCAAGGTCTATGGACCGTGGAGCGCTCTTGAACAAGCAGCGCAGATCTGCCAAATGGAGTCCCTTCTTCGAGACCATTCATGAGGAAGCCGGCTCGCTTCACAACCAGCGCAATGGGGAGAGATCACACCGCAGGCAGGCCTATCTACGGTGCAATCTCCAACAGCAGCCATCCGGGCGTGCGAAAACGGCGAGGTCAATGCCGTCATTGCCTGTCCCCACCATGAAACGGCCATTCACCGCGCAGGCATAGCGTTCAGCGGCTACCCATCTTTGCTCGCCAATGTTCTTGGCATGAACGAAAACCAGGTATTCCTGATGCTGGTGGGTGCTGGCCTGCGCATAGTGCATGTCACTTTGCATGAAAGCGTGCGCAGCGCATTGGAGCGGCTCTCTCCTCAGTTGGTGGTCAACGCGGTGCAGGCTGCCGTGCAGACATGCACCTTACTCGGAGTGCCTAAACCACAAGTCGCTGTATTCGGGATCAACCCTCATGCATCTGAAGGACAGTTGTTCGGCCTGGAGGACTCCCAGATCACCGCTCCTGCCGTCGAGACACTGCGCAAGTGCGGCCTGGCGGTCATCGGTCCCATGGGAGCCGACATGGTTCTGGCACAGCGCAAGCACGACCTGTATGTGGCCATGCTGCATGACCAAGGGCACATCCCCATCAAGCTGCTGGCTCCTAACGGAGCCAGCGCCCTCCATCGGCGGCAGGGTGGTGCTTTCCAGCGTGGGCCATGGCAGCGCCATGGACATTGCCGGCCGTGGCGTGGCCGACTCCACGGCCCTCCTGCGCACGATCGCCCTGCTCGGCGCCCAACCGGGCTGAAAGGAGGTAATCGCCATGAACCACCAGATCCATATCCACGACTCTGATATCGCGTTCCCCTGCGCGCCCGGGCAATCCGTGCTGGATGCCGCCCTGCAGGCCGGCATCGAACTACCTTATTCCTGCCGCAAAGGTAGCTGTGGCAACTGTGCGAGCGCCTTGCTCGACGGAAATATTACTTCCTTCAATGGCATGGCCGTGCGCAGCGAACTCTGCACCTCGGAGCAGGTACTGCTGTGCGGCTGCACCGCCGCCAGCGATATACGAATCCAGCCGAGCTCCTTTCGCCGCCTTGACCCGGAAGCCCGAAAACGTTTTACGGCCAAGGTGTACAGCAATACACTGGCGGCACCCGATGTCTCGCTGCTGCGCCTGCGCCTGCCTGTGGGCAAACGGACCAATTTGAAGCCGGCCAATACCTGCTGATTCACCTCGACGACGGGGAAAGCCGCAGCTACTCTATGGCCAATCCACCCCATGAGAGCGATGGCATCACATTGCATGTCAGGCATGTACCGGGAGGTCGCTTCAGCACTATCGTCCAGCAGTTGAAGTCTGGTGACACATTGGGAATCGAACTGCCATTCGGCAGCATCGCACTGAAGCCTGACGACACCAGGCCCCTGATTTGCGTTGCAGGTCACACGGATTTGCGCCCATTAAATCCGTTCTTGATGACTTAGCCAAACGCAAGGTTCAGCGCGACATCACGCTGATATGGGGGGCTCGCAACCCCTCTGGCCTGTATCTCCCTAGTGCCATCGACAAGTGGCGCAAAACTTGGCCGCAGTTTCGCTACATTGCAGCCATCACCGACCTAGGCAATGTGCCTGCGGATGCTCACGCCGGTGGGGTAAATGACGCACTACGCACACACTTTGGCAACCTGCACAATCATGTCGTGCACTGCTGTGGCTCACCCTCCCTGGTTCAATCAGTGCGCACAGCAGCTTTTGATATGGGCCTGTTAGCACAGAACTTCCACGCGGATGTTTTTGCGACGAGCCCGACTGGTAGCCGCTGGCGCCTGCCCTCCAGTAATTCAATTAGAATCCGGCTGCTAACAAAGCCCGAAAGGAAGCTGAGTTGGCTGCTGCCACCGCTGAGCAATAACTAGCATAACCCCTTGGGGCCTCTAAACGGGTCTTGAGGGGTTTTTTGCTGAAAGGAGGAACTATATCCGGATTGGCGAATGGGACGCGCCCTGTAGCGGCGCATTAAGCGCGGCGGGTGTGGTGGTTACGCGCAGCGTGACCGCTACACTTGCCAGCGCCCTAGCGCCCGCTCCTTTCGCTTTCTTCCCTTCCTTTCTCGCCACGTTCGCCGGCTTTCCCCGTCAAGCTCTAAATCGGGGGCTCCCTTTAGGGTTCCGATTTAGTGCTTTACGGCACCTCGACCCCAAAAAACTTGATTAGGGTGATGGTTCACGTAGTGGGCCATCGCCCTGATAGACGGTTTTTCGCCCTTTGACGTTGGAGTCCACGTTCTTTAATAGTCG
+
?@FHJJJFJ::99@@=;;<<=IJFFAA@@BAIHIJJHJJJHIFJGJJJJJGJJIJIGGFBA545<DABB?EJ777450,*-35227)))*=7777?9<<;A<@851406BAD8888JJF100,+485200.02,*)%&''()-018<JJE@@?@EC..4GFFD:999AADDCCIH@AA?DJJJJHJIJHJJJJCBDJGJJHIJJHHJJJJJJJJJJDJEEDJJFGJJFDF9688112>CHHEJJEJJD@B@IDHJIJHJJFJJFJFJJGDJHJGGFJJJJJJJJJJHJJGFJEEJJJJJAJJEEFIJJJFHJFJHJJJGJFE86*(*+..1400971333*)**)&%&&'(,-/*&&$$%%'))**--(())5220122/++,4<;=;=<=78;<FIJGHJ=;<<IHFIFHJH;5-))+3/.../=<==EJJFFJEJEEFJAE;;::A==DFIIEGECB?@6555<@A=88:3/-)*=>>@D@@>>CDFGJFJJJIH;:;970012520.'4754-0(&)))..@CCIJJGDJJEGJHJHJAADDJJHFJEFJGGJJJFJEHGJGIHEJGJEBCDJJGJGJJEAAABJFIJJJJFDGHID@?ACEDFJJB999....JJFCCCBIJHIGJG;;;<IDB<8611'())*(((;@?>C????EFDFFEGD8888D99996677@=>=6556;9>CD>CGHHJGJJGJJJJJJJJJHJHGJGFJJFGJDDHAA@@=8;8))*../62-))*.59;AB=;99,,,+)+*'()..5455859757?@GEFIJJFIJHCEDJ655.---93.-6,*.-/28::<?@EGJJJJIIB65569:;;@?@EHJC@@>>@@99C;;3334CIJJIJBBBBA<,73.7(((((30+&',,:5???>99::<;67?5555BJEAC1/338115;EDDHGHJJIEJBHFIJJHJGFFGE8111///...+()'''&&&$$$$+(),<JIEJJGJJGFJIHJJFJJJIHJJIJJJJJJGECDDDJA=98974353../'-,.01447BDIJJIFJIIJHJJJGHEEJJCEJJJJGJJFJJIIJJJJJJJFJI4446IH?>>??BEHJGJDJJFHJFJJJJG@@DDH?>><<<=<>>?DG<EJ...-*++,322457)(&&('&'((''())(,,-/..-++,),+-+'%%%%)'(',))&&((3332444==66537,,-2<BBJJJJJGJJHIIFJJHJIHGEJJHEHJJDI9D;94/.+.,,,,>99BAAHJFFJJGIJJGIHHJJHJHJJJJJJJJJJHJJJJJJJIDFJJJJGEDEFEFJH?<;;<?<;==A@A>>>DJJGCEBGJHEJIIHJJJJJJGJJHCE;;996677772223;<65'''',.;<<C@@JFEJJHJJGJIHJIED2222E>=>?J=?><;9633('(*.///2229255/0007&%%%%%%)7?BEJF=<;<=?>77ABGEDFFJI65535546557>433-679HFIBCB>??AJJJJJJFJJJGGBCBBCGJB???EIHFGFDFGJCCDCJJJHJJJIIJJFJJJHJJIIHJJHCBDACIJJGFFFJGFJDB@6,<<?JIIHFFIFJIJIJIHHJJIJJJJJGFFGJJEGJIJJJHGIJJIJIIJJJJJJJGJJHJJJGHGGIC31128;ECG=;69879:;<-,,53-6?AADJHJIJIJJJJJGDIGJGGJJGGGJGIHJJCFCJEJFFJJJJFHJJJJJJDB@989:DA?@965620-%%((((())(''&$$$%&(&%&(*+,+*+0/32227B<===>?DGGJJJJFJJHIJIJJJJJGDDDBHGJ5EFB@JFJJJJIJIJBGJF<79=888;DCJJDJHFEDCBE??><<=:B>1BAJGFFEIJIJJJJHHIJEEECIJEFGCFCA==>>222410+))((%&-//112977BDICB3*)))./4334HFIIJHGHFJJJJJD<<HJDJHGJGGIEGDB?><6999=@AJFFJJJJJJJGIGJIEH?+(((8@('''AB@AECFJJIHJJJJHEJIEDGGEHJJFJIFGJJJJIFGJJJJJGFHJJJFHJJJIJD:9911117666885599BCFIBCCAFGJJJJJJJHFFJJJJJJJAJDJGJGHJJJJFFA?>BECJJJJHJEDDB94.-...*)'''*+,/269655-))5@JDFJHJJEFJJE<777GJHJJJJFHJJJJEJHJJJJJJJHJJJFHEDC430,*++**(**-//,,8=AHHGIHJJJJFHHJJGIHFJIJGIJJJJJJJHJJJJJGJHJHF9;;;@93HFIIFFFHEFJJJIJGEHJHJJJJJIJJJJJJJJJJGJGJJJJJJJIJGGFEJEGGJHGIJJJJJE7778C?75(;BDIBJJHCGEGJJIJJGJIBCCBB?FJJJHHFHJJHJJJ<DFDJHJJJJFJJJFIJHFJEBCEDE-,,7JJAAC<::67FIHJJIJIJJJFJJJIJHJJJHJJJJJJJJHJJIHJHJJJJGCGFDJGJJFFGJHIIJHJGHJBAADJGF@AAJ@<<<?JDAA<89;<J?CHECJJJJEJGJFHEAAAAFB=>>DIJHFHJJIIJHJJJGJGD???EFHJJJJJ?>CBFIHIJJJFJIJ@A@@FHA8888CA6666F?C898//+*,,22EIDBEEJIJJGI:21/@0@?@DGJIDIJHJJDCGGHEJJJJJGHJIGEFGHJFAA?CFGGJJFGIEFCCJHHEIA652236;?CCHHDB?@CDHGGFEJ<<;=A3336>>EGE?@DBJJEIFJJACBCF><<;>?;77;?DBAAB><=>CDBCEFGHJJEHIJ9999:JJHHHHJ@@@3334EJFDB97559A:99:?J76668EEHJFJJGIFDJJHEACDFJGGFHBCCEEJGGEFHF<<DEHHJJJIJEFDIIFJJGJJEE>==44435AJJJFE@@@AJJEIJJJJHHFEBAAC@@DJJEJJJJJJHGJGCDBEGIGECFIJGIJJHJJJHHJJJJJHIJJJGJHJJFJHBDA?@>AA?33352*21,,./5>EJJFJJHJJJJFJJIJJIEJJJHJJJJJJJGJHJJJJJJJHFJJ7777JJJG;:;555222236BGCFDIJIEJJGJJJJJGJHJJJ>999HGE<<=>JJHHFJEG>><=>>?JJEB+&&%&&%&'),./(:@EJEGEFC@A?BIGEGGFGJEIHJJJJIJJJJJGIGJJJGJIJIEEJJJGFFJJF>94)))?AJIJHEJEE::;=GE@CIIHHFFDEJJBA???@?@DJGGGFJJ93664.2..1///.1(%&$$'&&&%.--,31/00122236;;;;;;@A;:99;::?D:999<<=1111;;00&&&&(()+278>JI><<GJJ>73.@@AGFIJGJJJJJJJIJJJJJJHJBCFJJJEJJGJJIJEEEEJJJIJJJJJJJIJJJGJJJHJJJJJGJIJJFHHJE??=>JB431-./=JJFDFEFEFJJJHJJJJJJJJJJHJJIJJJJJJJJJJIJDIJJJJJJEGH><==GIJJJJHGJJGJJFJJGHHJJJFG@=>::;;GJ8778??@@BF;;:;IIJJ>=<=ACBJJECDGIHGJJJFHJEGHEDA::;<=3334930000DJJJFEDEGDECBB<*))*?>>?5545?0,4,?@@AAEGJJHJFHJGEJFHJHJHJJJJJIJJJJFE>B,+++89IEFJ?@@AFEJEGGHJJJJJJJJIEIJJJHJJJ;;;;HFJHHJJJHJJJIJJGGJJEBACJ?<;4++*+*+0'&&%'''''6=<=<555<4GGJHHJJJJHFGJIGJIHJJDCABFCABDDGGJJHIJIJJIJJHJJFJJJEB7555587666499920/.06614445==<=JFCCGJ?>>>JFFHJIDFCBBJCEJFJ?>>:;;5667=HEJJJJJJJJGGGEGGJGJJJGIGD83***<8BHJGJJJJJJJJFI4214(&'%%%$&((5()BCJGJJHJDFDDJJJJJHJJI=><834?DJJJGHIIFAA@AJFJJHJGFGIIJJJJJJ>9>?=<<<656=C@?@JHGFFFEJJEGFHIHF4333>76-'&%$$#$###$$####$%&*,**%$###$#$&&&&&&&BBEHFGJJJJJJJJJJIJJ8888B?2**,J4111222.5434++++4222511/8DCJJEGGDFHEAGBGFEJJJCB72>77778-,,,-+,GFEJFIIGFJJJJJJJIF;;;<EA?<<=7311++))2229+)'(+,0++)&(3CHJFECCJJGJJJJ=;;;@CEJJIGJJJJJJJJIFJJGGBCJJJJGJIGFJJJJJJJHJJE@?@;;;;JDEJD85566<666787GIFGJJJJJJJGHGGJ?AA8711/000466<=D@GHJ976621118'&%'(&*7:??444??>:)))(+--1=CCBHHFJC>=>JDEGIHJGFDFHFECB3334AAB>@@>BBADCBDD@D??BC@A6634-*),--455FHFFJC??><<<=B??A;;:;95..+,***0<;GGGGDFDD=?;;=<JEFFEJHJJFIHGJDJFFJB?AEHH+'&''('(,./12C856AABGJEHEGJEJJJGJJ888)+++>JJJHJHJHIFFJJEHJGHFJJJJJIJJGJJJIBC@BJGFGHGFJJGDDEADG71193./)''''())%%&((/.)*))3755959=JIJGJIGIGHIIJJED////DDFJJJCJ+)))*(()*-./7:>?A>@=>@AD@54343(''.::9:;??8=>BCJJHJJJDJJJJJJJJJJJJJJIJJJJJJGJGJHHEJDIHJ8989DCDCJDFGFHBEDGB>>?CJI21178880...8DIFJHFEGJJJJJJJJIHJIJFHFJIFGFGJJDFHGJJ??>>>DB:FCHJJFJHDCEGDJJJJJJJJGJABAC:995,)*--..(((46:388)(((68;:@A;;;;==<<DE22/.0/2288:0BCCJJJIJEJHEFJGJE===>FJJJGJGIGJHJJIJJGJJDEFEHCGC;91124444.//089/,-(''(.-38;434.33+,33432239:J@@?@JJIIJJJGJJEJFJJJGJJJGIF@??@HHJ80)((((((.37?ADB5555HJJHJJJJGJJJIJIEADD@==6449@D97...--&&&*.+JAG@BACHF:982122333<888EG?===E9667:>JFDFDJDIEEBBBEFDHJGJE>?@FIGIHJ9:98<)(((-:;BFEHIA@EDJB@ACC???@FJGJHDHJJJJIJJ=<---@??*((((,))()'&((3773111EJJEJJHE=ABI???>JJJHFJJJJFIJJHJJ=>>>HJJFICDCIJJ994/EJFJIJJJJJJJJGJHGCCB=GCDEH9999;;;-115??JDJ6667?ABHJFJJADIFJIGJIJGFEBDE@CEEBBBCJ=6:5DGJFJJ?A@@BD=8FC@?I===<A987;CDEHHJJIHCBAAGJIFJJGI91089GDJIJJJHHJEJJJJDCFGJGJIFJJHDEEHDEFJJJJJ<CBB3++,,332BBACCBBFJDJEJIJJJJJJJGJHJBACBJGHHIJFJJJJFGEHJJJJJFFJFJJJJHDHECBB=;;/'&366566430+,,333AFFGIJHEHGJJGGCEE@?8*))*DDJJJCJJHJJJJJJJCECDHJ:998@99D6656;>8778DIJJJJHJHFFHFIFJFIJFCFHGBEC@FECFFHEJJJJGJJGJGGJGIJECJJAABBFF9;6..3>BC>=>?@@85$$$&&'355>@EJD@?AAHFJGJGB?><CFJJJEDEIJJJJJJHJIJHIJGJFJIIJFECEIJEEGEJJD>=BJJJEBCHIEJHJJJFJIIJIHJJJGGFCCB7+*/.09;<CD@CIGEB?A@IA@7JFCB=22,+''35AAE@FJHJHJHJJHJJBDDEDA)'&&(%%4///'''<J@@?AHJEBBD3222CDHBC****==?AE////44-/-//23AGFFEHJIGHGJJJJGJJJGJJJJJJHJJJJGJJJJJJHJJHJJGJJJJJBDCBBEEEJJGJJEJ?:8>7BGJIGHJIHHHHJJJHEHFJJJJJJJJJJJJJI?>>BJJBD((((8874.-+-FCEJJIIHFJFIGFIJJGCEGJJJJHCDDFJHC@?BEFEHJHJJJJJHBFEGHJCHFCIJDA@A=>JHGCBACJJJJIEFB@>>BFEG>>=7679D8:@JA@HJJGHJJGJIJF><<<EJHIJIJJJIGJJGIJJJ@@@@HFJHJJJJJJJJIJIHJJJJJJGJIJJJJJHJJIJJIFJGCIDBCBDJJJIGIEFJJEDBAA,5+'::>?6555E;<CACCCHJJJJGJJGJJJJDJIJJJJHFII??BDJEEHJJDFFJFJJIJJFJGGJGJHFD@@?===>7777H=?>>?DEE???>HFGJJJJGDFGGFGJJCJ@?@@BADEEDCCEFEJJA>=>AJBABF==?CHFHFCBJHFGDEA?---+,5-,,->BFJEFIDJFJIGJ=;;666/----((''))+,;=CCDDHJJJF?>?DJJJJJJIHCABBHIIJJJHJD444432215=>JJGHJIJJHJGJGJIGDA@@AABEJJHJJDHJIIG@?,<=>EEDJB@;97<;<IEJJJGJCFAHJJIHJJGGHJFHJJ>@BCJJFECDJJJIIDGGC9999FJJE;77,5HHJJJJHJJHJFJBAAAA@??0000?<?<<=>?>>==;;>>FJEFIJIIHJ8663222,,,,204:9:>>CJJJJJGGCHJJJJJJJJJJJFJHFC?@E-,,-643&&%'-.+.,%%&)''**0ACHGJFJIJJJHJIGEJHHJJEJJJ<<;;?4/++,833323FFIHHJBDGGJJJJGJGJJDEJ=====FDCFFDJJJJFFGJJJJJJJHJJID4---.----><BEFJG;;;;BC::::GFCDEGGJ@@??9777:2-+,,02@HHJHJDBCDJJJJ8665788BBFDJA==:5(''&%$$,,,68FFEHCBCDEJJJHJJIJJJJJJFDCFJJJ4444B@AAEGB>:21156G???>?IEJJJ@HJJHJHJJJJFGFJJHFJC77679+***58BBCCJJJJHIHFJJJJJJJHJBA@;<A?>?BJGFJFEGE;JJJHJFIJJHJJIGJHJJJCB??AB>8A@??>BGEEGDCBB1/../5445=JGJJJJJGJFIFJJIHJJJJGJJJJJCDDDFJGEFFIFJJJJJJJJHEJ778;:;==CGGJHJJGEDIHJJJJIJJJJJFJJGFHIFJIJJJJJGIGFCDAGIJA???JC=99:JJ@CEJGJHJEJIEGJJJJJJIIJIFJFHJIFGCDHJJJ9999CEJGJJJFCAFGJDGCCGEFIEIHHJIDA?><>AACBB@@BCJGFJJBBA>@A@EJEJGGDCDGJDCCDEDFDFE+++=A??@CIHJJJJJFCDE7:556;<IDCFJEEJJJHJHFFDJJJEIJJJJJJJJJGJFGJJJJJJJJHJJJJJGIIJHJJJJFHJJJJGJFJHIGJJJGGFFDHED>;=<<?A=767=?=;==>IHHGIHEJGIJII8889FCAABIJJJJHJJHJJJJIIIJJIJJEF@;;<??><9/.%$%(*)((&%'.38>>C776,*''*--<;;8666AF>JJFJFHFJGJ---+****+452201;;;?FJFFJJEJJJJGJJJJJJHJHEFIJJJJJJJD/(()<IFFCBCBBFGEEHJAABAJAAAAJGGGJJGHIFCDB<<./-,++(''%%''((%###'$$%%$$$*++<<60/&&&('''(0.,,477AHFJH4223*)))4--::;@A?<;33329.---/..2552324<6F7667??@@=<;<<>::8678BCBCA?7++>==8888C<<<<FHJJGHJJJJJJJJJJIJJIEEB52(&&%%&%&%&04776558778800101100,++++,---,.58?@ED<<==96&&'),,,,0088EGEJJCCABCHJIB++-.7996778DA@:44444/0ABJJJJGJHGGHIA@?20053/..12223CHIFCIJFFEDHEHJJGH@977ABDBBCD=>>?JJHJHHGJGJ9886666>3364?@?EBB@GJD=?<.-,+***'(),(((()))>A@>>;610//..'&'.4;<GIEJJECC;53346)-+,*..J??>HIHJJGJJJJJJEJECECEHJJCBBAD+*&&(0677999=<3;?JHJAA??B?@ID?<<<><<<<>,,+,DEFIJFGGJGGJFJDCJJHGJJJJJJJ<;;;DHJFJJJIEHFHIJHHJJJJJFJC=@@A=>??JJBA=E6669599:@HJBCABFJHJJDJJCE>BGF---.---)*18DGDGEGJJJJJJHJJJJ@?;3339JGJJJHJGIHIEHJGHHIGJJJJJJJJJJJHJJJFGHGCC::C?A8888<FEEFJJJJJJJIJFHCAAAJJDJJFHBCACGJGJJJJJJHJIIJJGJHFJJJJEHJJHJJIJFB?>BJEHE>??>DJHJJJJJJJJDD<<<'''(.35?F<3-))-7:<JDHFFHJJJHJJJJHHJHIIJ:40''AAJHIEEFH<;>111>FCBCCEEEJJJJIJJGHJJIG?>?@IFDDFHFIJEGGFJJJJ877'&&&&((:AFCFDBDGJJFJCDCDFGF?>==GJJJEJHIJIJJGJHJGGJJJJJJDFIHGFIJGGJHIEJJHJHJJFJJJJJJJJJJJJJJHIJGJJIHJJJJJIIJJIHJIJJ=<<=56531)+),HIIJJIJEFJJJC??<311:4A?AJJEIJIEHDGGJJEJJIJJHJJEHEJJJIGFED?===?AADJJJIEEGDEJHEH@AABEE@<6=>976:::>>CDFC>JIJJJJIJJFC88863121:<?>>>A?AA@<<<<FFHJJIIGEJJGA.....J<GFHFGJJIJJGHD;;;C>>JGJJHJJGJJHJJJJJIGDHJC''''IJJJDFDFJFJIG=<<=GJJFIIJEDEEIFJ@>=:9;::=?;@@?@CABA@EEJJJJFJJJHGJCDHJIJJHJHJHJFJ@?@@JAAABDEJJGEGJJJIJIJIJFIJJHGJJJJJJJIJHJJJJJJJHIJHJJHHJJGIBBC=C>>FEGHJJJJGJJJJJHJIJJJJFJIJI>>>>JJFGJHJJJJJJC@@AAHJJHIDCDBJIG8GJJHJJDGJIJJJFJFFJHJJJD?<?>FJJJJIJJJJJJFJJJJIJJGDDDJJJIJ;71123EGJJJIJJJJJJGJJJFIHJJIHGJJJJJJJJJIJJJJJ>600244.''(())/,,,/205=HJEEGDFJHHFJJJJB>---IJJJIJGGIJIJFCIDGJGJJFIIFIIJGGJJJHJDBECD9788JGJFJIJJJHJJJJ>>>=B65:89;::=:8***+00243245689:4CAAHHHD98769FIG777777588@EJJJGHGJHHJJJJ=<==JJ'''(0/4.-323===?96774EHGCBCCEEGJJFIJJJJJIJJJJJJJJFJJJ,+-998767<>>IJIIIJJCGEJIB,+**)))'((200))**+//.-/2;>9:;9:867;98554458;@EHGJEHHJHJJ=<<<IJJJIJGJ@@@BGIIJJJECJJJECE>+++:;CCDFJDEIJJGFA<<9811JFFGFJJJJJGHHFGIJJJHJ@A>=@C**(%')IHJJJJJJJFIJJJHJJDB=<<>JJJHHE>BBAHIHJJJJJJJJGJDJEFHJIJA?:0.))558:)))?>.(''*2412<>BBCFJHFJJJJCC;=BJGDECJ;:::8888FEIB((((JIJGFJIGJ>@JGJJJAC:>;655588IDCCDHFIHDEEDC000,,,.,+))**BCEDJJJJJCC,,,-.01?DCHJJJJJIJJJIJFHDGHF@:50.--..31/2...67++++.0015552('&&(*3((&($$%&'--.//--0449A@CBFJ@500@BIJABCC?;<HGGEGJJJGJJIIJFIIJFJJCD::7-578;C@@ABDJFH78JFHFJGJJEJJ?DJJGFGFJHEHGFJIJJJGECHCCD8795662.,++34EDEGA4633..J8994@A@G=<=AJDGGJJJJ@AFEEGCJJ@A?@IIJJIGGIGJJHJGIFJJJJJJJGJJGGJIJJFIJ??@AHDFJD<::('''>??@C@IFCDJ?<:::889;211099?=9CHJICCFGEJFIJEDDIJEJHGJJJGJFJFFJGIH>>JC???G>>543000/1.-./1)))I:778;99<6/8=HFGAF:FFIHFJEGJJJJJJDFEIEHE:0011;JAABJJJJJFF>=IEEHJJJJGFJJGIA@BDJGFEEFGE<<(&&&,DFFJJHDFCCEDGGHJGEEEFIJFJDDDFEHJJHJGJIJFJEEJFAAA:98*&
@Li_n2g_3_plaTL097-1_179
CCAGCAATGATACTGCTCCGGAACATCGCAATGAACCGGTGCAGCCCATCCCGCAAAAACTGCCTACCGATGCGCAAAAAGTGGCGTTGGGTTTTGCGCTGTACGCAATCCCCGTTTATCGGCTGATAGCACCATTTCATGCGCTCATTGCCATGCGTTGAATGCGGGGGGCGTCGATGGCAGAAAAACATCGATTGGTGTTGGTGGCGCAGTTGGGCCGATTAACGCGCCGACGGTATTTAACTCAGTATTTAACGTTGAGCAGTTCTGGGATGGTCGTGCGGCAACATTGCAGGATCAGGCTGGTGGACCGCCGTTGAACCCGATTGAAATGGCGTCGAAATCCTGGGACGAAATTATTGCTAAGCTGGAAAAAGATCACTTAAAACGCAGTTCCTCGAAGTCTATCCGCAAGGTTTCAGTGGCGAAAATATTACTGATGCCATTGCTGAATTTAGAGAAAACATTAATTACGCCGGATTCCCCATTTGATAAATGGTTGCGCGGAGATGAAAATGCGCTGACGGCGCAACAGAAAAAAGGCTATCAATTATTTAAAGATAATAAATGTGCAACTTGTCATGGTGGTATTATTCTCGCGGACGTTCCTTTGAACCGTTGGGGCTGAAAAAAGACTTTAACTTTGGGGAAATTACGGCGGCGGATATTGGTCGTATGAATGTGACTAAAGAAGAGCGTGATAAATTGCGTCAGAAAGTACCCGGTTTACGTAACGTTGCTTTAACAGCACCGTACTTCCATCGCGGTGACGTGCCGACGCTGGACGGGGCGGTGAAACTGATGCTGCGCTATCAGGTAGGCAAAGAGCTGCCGCAGGAGAT
+
2,,-/0565667:;:3333<JIJJA@@AJ3333JJJ=5556?=<;<=<<33.):000C@>=2044<>JJGJJHJJFEJJJJJJJJJGFJJJGIJHJHDA?<90.++*+13:<?99:CCGDDBCJHJJIJJGJJJJJJGJJJJJJJHIHHJIJHJJFIGFJJJJJIJGJGJJJ?==<?>?HGD@CDFIIBA@BA@BJEJJJIGJIJJJJJIHIJJJFJJIJDHEDFJJFIJJJJJJJGJGJJFJJJJJIIGJIJJJIFGJ2222FCDDJJACBHJJIC<33..**++/23:;..+)++A?=:::HFJFJJJJHEJJIGIEEJJHGG<=@=>>B=+++++++--9:9==<BEEDBBCEJJIJJH=<<:55C96669996*)%%%$&')<IAAAEJ@A@CB;;<<DJ;;;:@@ABEHJHFJJHGJIJJIIGFHJEGFB?>=>>CBED@B<75200/-//)))+',6AFGEJEDEGC@>>AAGEEHADEHDCCJIJJJJJJJJJJJGGIB@=>;;;DHIJEIIJGHJFJFBCEJ@@@@BCJHJJJJJGIHJHJJJIEJJJJJJIJJJFJJJJJJJJJIJJJJIHJJJJIIGJJGCF===--)'''-/9CFEEEJJGCHGJJGJJHJFJJJ9:A87HDDA=;<GECADCJ>GJJGJFEGA;888>JJ??;=:9945:8899===FJDDAAEC8920../955;<FIGIHIJJIHHJ999:<52233;-'BCGJJHIIEJJIJHC866852.**++/3248,***4>JBAB@IGFJI????J=:9AHJDFJHFJDHJFDEGEGJFJJJJIJJJJJFJGJJIJJHCDJGDCEDB?AA><96633/*+'&
@Li_n2g_3_plaTL097-1_180
GGCCGTGCACAGTTGGGGGAAACAAACGCTCACCATTGGTTCGACGCAGATTTGGGTGCTGCCGGATCCCGGCGTAAGTCGCGTTTCACTGGAGAAACTGGTTGAAGCGTATCGCGAGCTGGACCAGGCGCTGGTAGTGCGTGGGCGATAAAAAACGCCACCGAAAAGGTGGCGTTTGTGCAGAGGGCCTAGTGCCGGGTGCGGCGTAACGCCTGATCCGGCCTACCGATTAATCGTCCAGGAAGCTACGCAGCACTTCAGAACGGCTCGGGTGACGCAGTTTGCGCAGCGCCTTCGCTTCGATCTGACGGATACGTTCGCGGGTAACGTCGAACTGTTTACCCACTTCTTCCAGCGTGTAGTCGGTGTTCATATCGATACCGAAACGCATACGCAGAACTTTTGCTTCACGCGCGGTCAGGCCAGCCAGCACCGTTGCGTGCGTTGCCGCACGCAGGCTTTCGGTGGTCGCAGAATCCAGCGGCAGCTCGAGGGTGGTATCCTCGATGAAATCCCCCAGATGCGAATCTTCATCATCACCGATCGGCGTTTCCATGGAGATTGGCTCTTTGGCGATCTTCAGCACTTTGCGGATCTTGTCTTCCGGCATCAGCATACGTTCAGCCAGTTCTTCCGGCGTCGGTTCACGGCCCATCTCTTGCAGCATCTGGCGAGAAATACGGTTGAGCTTGTTGATGGTCTCAATCATATGCACCGGAATACGGATGGTGCGCGCCTGATCCGCGATAGGAGCGGGTAATAGCCTGACGGATCCACCAGGTTGCGTAGGTGGAGAACTTGTAACCACGGCGGTATTCGAATTTATCAACCGCTTTCATCAGACCGATGTTGCCTTCCTGAATCAGGTCAAAGGAACTGCAAGCCACGGTTGGTGTATTTCTTAGCGATAGAAATAACCAGACGTCGTTCCGCTCAACCATCTCTTTCTTCGCACGGCGGGCTTTCGCTTCACCGATGGACATACGACGGTTGATATCTTTAACCTGCTCGATGGTCAGGCCGGTTTCTTCTTCAATCTGCTGCAGTTTTTGCAGGGCGCGATTCACTTCTTCAGAGACATCGTGCCGTTCCGACCACGGCTTGTTCATCGCAATTGCCGCGTTGAACCAGGTATCGCTGCGTTTGGTGCCGGTAAACAGGGTAATGAAGTTTTTCTTCGGCATTTTGCACTGCTCAACGCAGAGCTTCATGATCAGACGTTCTTGCGTACGAACGCGGTCCATCATGACGCGCATGCTGTTGACCAGGTAGTCAAACTGCTTCGGCACCAGGGGACTCTAGATCTTCAGACAGTTTCAGGATCTCTTCCTGAGCGGTAGCGTGACTGCGACCTTTCGCTTTGATGGTGTCACGCGTTACAACGTACTGAGCGCGTAGTTACGCAAATTTTTGGCGAGCCAGTTCCGGGTCGATGCTGTTGTCATCATCGGCGCTGTCGTCATCGCCATCTTCTTCGTCTTCATCTTCGTCATCGTCCAGATCTTCCTGGGAAAGCTCAGAACCGACGTGAGTGGCGGTAGGTGCCAGATCTTCTTCTGCGTTCGGGTCAACAAAGCCGGTGATCAGATCGGACAGACGCGCTTCTTCTGCTTCAACACGATCGTACTGTTCCAGCAGATAGGTGATCGCTTCCGGATATTCAGCAACGGAGCATTGAACCTGGTTGATCCCGTCTTCAATACGCTTAGCGATGTCAATTTCGCCTTCGCGGGTCAACAGTTCAACGGTGCCCATTTCACGCATGTACATGCGTACCGGGTGAGTCGTGCGCCCGATTTCAGATTCCACGCTGGAAAGCACCTGCGGGCGGCTTCGGCAGCATCTTCGTCCGCGGTGTTTTCAGCCAGCATCAGATCATCGGCATCCGGTGCTTCTTCCATCACCTGAATGCCCATGTCGTTGATCATCTGGATGATGTCTTCGATCTGATCTGAATCGACGATATCTTCCGGCAGATGGTCATTGACCTCGGCATAGGTCAGATAGCCTTGCTCCTTACCACGGGTGACAAGAATTTTCAGCTGTGACTGCGGGTTTTGCTCCATAAGACGGTATCCACACTTATTTCATGAGGTTGGTGTTGGGCGATTGACCCGATGTCCTTCAGCCGTTAACGCTGAAATCCAACGGTTGTTTACCGCCAACGATAATTACGAGGGCGTACTTATATATTTGCCGCTGCCTCTCAGTGCGGCTGTCGGGGGCTTCCCGATCGCTCTTCGGCACTTAAGCCGTTAAATCACTTTTTCGCCAGCTCCTGGTTTAATGTCCAGAGCTCCAGGCGTTCTTCGTTGCTTAAACCATGCGTGCGCTCACGAGCGATTAACTCTTCCTGGCGCAGTTCAGAGCGGCGGAATTCAAACATATGGTTGAGTGAGTCAGGTGAAGGTTTGCTCAGCGATCTTGTTTATCTGCTATATCGTCCCACATCGACAGTTTTTCAAGGGTGGCAGCATTATTTGTACCACGATAGTGCTCTAAAAGTTGCCGGTGGTCAGACCTGGCTGGGAGAGACAAGTGTTGACCAGTTCTCTGAATAAGCCAAGTCCAGGGAGCTTATTTTCATCCAGATTCTCAAGCGGCGGGACCAACGTCGCTAATTCTGGATTTTGCACCAGCAACCCTATAAGTATACGCATGGTCGTGCGTTTTAGCTGCGAACGGGCCGAAGAAACACCAGCTCTCTGCCGCTTTTGGCATTAATCGTTCAAGCTGGCTGTCATCAAGTATGCCTAATTTGTTGCCTAATTCCTGACGAAGATATATTCGCAGCGTTTCGCCCGGCACTTGCGATATCAATGGTAGTGCCAGCGTACTCAAACGTGCGCGCCGTCATATCAGATCAACTTGCGGCATCAGACTGTTAAACAGAAATGCGGAGAGTGGCATCGCCTGCTCCATCCGCGCTTCAAACGCTTCTTTACCTTCTTTTCGTACTAGCGTGTCAGGGTCTTCGCCATCAGGCAAAAACATAAAGCGTAGCTGACGGCCGTCTGTCATGTAAGGCAGCGCCGTTTCCAGCGCTCAGCCAGGCGGCATCGCGGCCTGCACGGTCGCCGTCATAACAGCAAATGACATTGTTGGTCGCGCGGAACAACAGTTGTATGTGATCGGCGGTGGTTGACGTACCTAACGACGCAACGGCGTAATTGATGCCGTATTGCGCCAGCGCCACCACGTCCATATAGCCTTCGACCACAAGCAGACGATTGGGTTCAGCGTTATCCTGCTGCGCTTCATAAAGACCGTAAAGCTGGCGGCCTTTATGGAAAATGTCTCTCTTCCGGCGAGTTCAGGTTCTTGGGGGTATCGTTGCCCAGCACGCCGCCAAAACCGATCACCCGACCGCGTTTATCGCGAATGGGGAACATCACCCGCTCGCGGAAACAATAGTAACTGCGTCCCTGATCGTTAGTGACCAACATCCCCGCATCGATGAATGACTGGCGATTTTCTGGATTGCCGCCAAACCGCTTCAGGACCGTTGTCCCAGCCGGGGGGCGCAAAACCAATCGCAAAGCGAGCGATAACCTCGTGGCTTAATCCGCGTTTTTCCAGATACTGGCGCGCAGACGTGGCAACAGGTTGTTGTAAAGATTGTTGGTAAAACGTATTGAGACCGTCCATCAACTGATAAAGCGTTTTTGCCTCTGATGGCGCTGGATCTGCGTGGGCCGCTGCCTGCTTCAAATGGCACTTCAAGATTGTGCATTGCTGCCAGCTCTTCGACCGTTTCGACGAACTCGAGCTTGTCGTAGTTCATCAGGAAGTCGATCGCGTTGCCGTGCGCGCCACATCCAAAGCAGTGGTAAAACTGTTTCTCACCGTTAACGGTGAAGGACGGGGTTTTCTCGTTGTGGAATGGACAACACGCGTGGAAAATGTTCCTGCTTTTTCAGCTTCACACGGGCATCGATCAGATCGACGATGTCAGTGCGTGCCAGCAGATCATTAATGAATACGCGTGGGATTGAGTCCCAGCCATAGGCCCCGATTTTTAGCAATTCATAAACGAAAATAAGCCGCGCATTCCTTTCGGAAGCACGGCCTTACAACTACGACTCGGTCTGATCGGAGAGCGACGCTTCTCGGGGAATTGGTACGACGAGTGCGGCGTGCGTTTCGCGAGCCAGTTTCTTCGCGTGACGTTTCACTGCAGAAGCTTTAGCGCGCTTTACGTTCGGTAGTCGGTTTTTCGTCGGACTTTCGCGACGAGAACTTCCGCCAGAACACCTCTTTGGCAGGAACGTTTGAAGCGACGCAGAGCTACGTGAACGGCTCGTTTTCACGTACTTTAATTACCGGCATGTGCCTCTCACCTTTGATTCATTCGGTTTGCCGCTGGCATCAACGCCAGCTTATTTCAAAATGATCAATTTTACTGCAATTGCTGCTGCTTTGTAAAGCACCGCGGCCTTTTTTGAAAGGGACTTTTATAAGGGTGAGGAGTATACACGAGGCTTTCTCCAGGGGCGAACAAAGTTTTACATCAACCCGCATTGGTCCTACACTGCGCGGTAATAAAGCGAGGTAAAACAAGTCATGCGTGTACTGGGTATTGAAACTTCCTGCGATGAAACCGGCATCGCCATTTACGACGATGAAAAAGGTTTGTTAGCCAACCAATTGTATAGTCAGGTGAAATTGCACGCTGACTACGGCGGCGTCGTGCCTGAACTGGCCTCCCGCGATCATGTGCGTAAAACCGTACCGTTGATCCAGGCGGCGCTAAAGGAGTCTGGTTTAACGGCAAAAGACATTGATGCTGTGGCCTATACCGCAGGCCCTGGATTAGTCGGCGCGCTACTGGTTGGCGCGACCGTGGGGCGTTCTCTGGCGTTTGCCTGGGACGTTCCGGCGATCCCTGTACACCATATGGAAGGGCATCTGTTAGCGCCGATGCTGGAAGATAACCCGCCGGAATTTCCGTTTGTTGCGCTGCTTGTTTCCGGCGGTCATACGCAGTTAATCAGCGTGACTGGCATTGGTCAGTACGAGCTGCTGGCGAGTGTTCTGGATGATGCCGCCGGGGAAGCGTTTGATAAAACCGCGAAGCTGCTGGGGCTGGATTATCCTGGCGGGCCGTTACTGTCGAAAATGGCGGCTCAGGGTACTGCCGGGCGCTTTGTCTTCCCGCGTCCGATGACCGACCGTCCGGGGCTGGATTTCAGCTTCTCCGGCCTGAAAACCTTCGCGGCAAATACCATTCGTGACAACGGCACCGACGACCAGACGCGTGCTGATATCGCCCGCGCCTTTGAAGATGCGGTGGTCGATACGCTGATGATTAAGTGCAAGCGGGCGCTGGACAGACGGGCTTTAAGCGACTGGTCATGGCGGGCGGCGTGAGTGCTAACCGTACGTTACGGGCGAAGCTGCGCTGAAGATCAATAAAAAACGCCGCGGCGAAGTGTTCTACGCGCGTCCGGAATTTTGTACTGATAACGGCGCGATGATCGCCTATGCCGGAATGGTGCGGTTTAAAGCAGGCGCGACGGCGGATCTCGGGCGGAGTTAGCGTGCGTCCGCGCTGGCCGCTGGCGGAGTTACCGGCTGCGTCAACTTCTTGGGTGCCGGAGAGCGATTTCCGGCACCGTCCTCACTTAAAGCAACACCACGGGCATCCACAGTAAGCCGGTAATCACCAGCAATACGAGGAATATCAGCCCAAAAATCGCCCCCAGTCGCCAGTAATCCGCCGTTGGCAGATAACCACTGCCGTAGTAAATCGGACTGGGGCCGGTGGCGTATGGTGTAAGAATGCTCCCCAGACCAATTGCCGCACCAGACCATCAGGCAGAACACCGGCAGCGGGATTTCCGGCATCGCCAGCGCAGCAGCAATCATCATCGGTGCGAGAGCGGAGGTATACGCCGTGGCGCTGGCGAAAAAGTAGCGCAGTAGATAAAACACCACAATCAACGCCACCATCACCATCGTTGGCGAATAACCGCTTAAGCTGCCTGCTAACAGTTTGCCGAACGGGCTGATAAAACCGGTGTTGTTGAGTCCGGTGGCGAGGGTGATAAGCGAGGCCAGCCAGAAGAAAACGTTCCACGCCGCTTTATTACTGACAATGTCGTCCCAACTGATAATGCGCAGACAGCATCAGTGCCACCACGCTGTAACCGACCATCGCGGCATCGATATAATCACCGCCGAAAATCCACAGCACCAGCGCGCCTACCATCAGCCCCAGCATCCGTTTTTCACGCGAACAGAGCAGGGCCCATTGCCTGCAGTTCCGTCTCTGCCCAGCGCGGCACCTGATCGCAGACTTCAGTACCGGCGGGTACAGCACGTAAGCCCACCAGATCCGCCAGAACCGGTAAAATGCTCAGCGGCAACATGCCGAGGAACCAGTCGCCCAACTCAGCGTGGCGTGATGCGCTTCATCAGTCCAATTAACAGCAAGTTTGGTGCCATCGCCGTCAAGAAAATGGCGCTGGTCACGCAGTCGGCAACAATCCCCATCCACATGATGTACGAGCCAATGCTGCGCGAACTGCTGTCGTTTGGTTGTGATTGATAGAGCGGTGACGGATGATGGGATAGATAATCCCCGCACCACGCGCCGAGTTGGACGGTGTTACAGGTGCGAGGATGAGCTGGAGAACATCACCGCATAGCCGAGAAACAGCGTGCGATGTCCCATCTTTTTCACCAGAATCAGCGCAATGCGGCGTCCAAGCCCGGTTTTTTCATAGCCTGTGCCAAACATAAAGGCGGCGAAAATCAGCCAGATAACCAAATTAAAAACCGGAAACGGCCCACGAGAGGGATTTTGCAGTGAATTTAAAGCCTGGCTGAGCGGACTGTACGGGCTGAACAGCAGCCAGGGAGAGAGTATGGCGATGATGGATATACCCACCATCGCCACCACGGCACCCGGCACGGGTTCGAGGATCAGTCCAACGATCACGCCAGTAAAAACGGCAAAGTAGAGCCAGGTATGGTTCTCCAGCCCTGCGGGAACCGGAAGTAGAGCAATAATGGCGATGACCGCCAGCGGCGCAAGATATCGCCACCATTCAGTGGAAGGTTTCATCGTGTTATGCCTGCGAAAAAGGAGAGGGGTGAGCCTCTCCGGGAGGGCTATTTGATGTAATGGACGTGCTCGCAGATCTCTTCCACAATGGGATCGCGGCGTTCGGCGAACAGCTTTTTGTTTTCGGCTATCAGGTTGTTGCCGTGGGTATCAATAGAGACAATCAGCGGGCCGAACTCTTTGACCCGGCAGACCCACAGTGACTCCGGCATTCCGAGCTCTGTCCAGTGCACTTCTTCGATCTCTTCCACCTGGGTTGCCGCCACACCGCGCCAGCCTGCCCGGGAAAATCACATGTAGCGCCTTGAATTTCTGGCAGCCTTCTTCGGTCAGCGGCCCCATACCACCTTTGCCAACCACCAGTTTCACGCCGGTCTGCTCAATAAATTCACGTTCAAAACTTTCCATACGCATACTGGTTGTCGGGCCGACGGAGACCATCTCCATTTTGTCGCCGTTTTTGCGCACGATGGGGCCAGCGTGGAAAATCGCTTTGCCGTTGAGATCGTAAGGGATCGGACGTTTCAGTTCGATCAAACGGCGGTGACAAACGTCGCGGCAGGTCACCAGCGTACCGGTCAGGTAAATCACGTGCAGACACGAATGTGCAAAG
+
()&(&'%&%&%&$$%&)?FEIJIIJGGJJGJIGJEED::875((((/;;2//3999?JDBAAD+'%%),+&''7999=GCCCH@AAADFGDEFDDCB=BB?IJJJJJJJIIG@@@A>>>>?EJIGFJJJDIFIJJJJEJJJJJGFI888677GGHJ@A@BHJDFJHJGIJIJJEJIJGEEF@BFBDJJJJHEJGJJDIIJJJJGJJGJDFA@?=,++,FFDD@@@@FJFHJGEJ6666A+DFFJJJJIJJIFJHGGJGBDEJJHJJJJJ<<<H@@@?CJGJJJIJJGAAJJGJDHB@;;?8:;;=@@BDJGGJJGDHJ@<=<?GE;::<JDGGJEJJAAA>@>B>895.5655EHFJJJFFJGJFJJIFJJJJHGJJJJJJJJGIJJJIHJIHJGHEJJJIGIH4000AIJEJEJEDC?<999@@<;:88742+'&&%%()/12231980*+---6667?GFCEEGIJF?>=>97<88DEGIEGGGGEC@::8?FJGBIBD@<;-*+,-2242-***+)+*+,.*****;8456JHJIEHF<<<<JJJAB@AADHIJJGJJJJJJJJIJF>8889FJJGJ>>@@A@?@G442133=<84410/-0/?CFJ<:::@A;::;<AFGHJGJFJIJJHJJJIHJF<;:;>@B444,,+,>AJGD@@DBGAJ1100JFJEABIJJIEIGJIHJGIJFCF@FHCJHEC/+++,?@DFEE@@?>BFFIJJEDCDEGCED?JJ9896666E?A76642>:FJCCDE/......>;<D<<<CDA....HJDDDDGEEIJGJF@@DD@><9;@CEHFJGJJGFJDDE?000/65.=<>?JJIEJFJJJJJGJJIJFGFJIJHJHHHJJD42/,*.-,)*+++.BHIJFFFIDCFDGJGJJJJEGGJJJHEABAACJ544/00068>>><*))))-&&%&&&%(+**66?AG==AA@C<;;88>>??@BDG=<EHC<;;<BGDDEGHJJJIIJIJJGJJFGJJJIJJJJGJD?JGJIJJGFDJJJHJJJJJJJGJJIIIJJIJIJ???@JJGJIFHJJJJJJJJGCJFC675/,+++-53222300000=<>53323+''((-1=EFJJGEGJJJEJDGFEJJFJFHHJJFE:99777320//,-0...00)&&(,&&&%'*()*6FGFHHJJJJJJHJJJIHJJHDF>:>?@JJGJJJIIJJJFJJ:99;D>67223.**-35@;<<?@ADD;;<CHFDDFJFGGHJFDECF==>=ECBCCBJJJDJDDB++*,9;977344+++>??JFJJI@==@AC>73/,-+''&&$$%,083/047;;:::IC@@@AC;6/,6/0,,'&'.688777::9+)))@?B@@BJBIDHF?>??HIGJJJJJJJJJHIJ?==000/2110++,18(''')&''5;BEHGGH%$%'*)(*)((,*4479AJJJJJJJJGCBCJHJJJJFHJJJEJIIF<811ADEJJJHJIJGJD<;::@@@@JJJJJGHJJJCA@@<<<@@AD>555=JHJJJJFI=8100169<<<@@AEDDFGJJJ>=<<9<:468<EEC??@:;@JGHDABDBED/..//<;>=>A@33336556=B@DDFFFHGJIJJGJIGDCCCA@<;==@JEEJJIH>6667DFEECH=;:91122FGDB:9977:3JDHFJJ7666?FCDCCED8984EEDJJJJEEEEFJF@;GADHGJJJGJJJJJFGJJJJHIAAACDFD@@;9?;:=;;A<B<<<;<772;>>DFFJHJFHGFJIGFIJ?>>>CC0..0;9*)))27:-,,,.,,-79:::6756@@>?B@@?@HIDEHEJGG@@8.-+**)&''&+**+.-1:;BDBCBEIIE;:;;FJJIJIJHGJF?><8000130.../0<:;<@AIHE@=>CABBA??>99<DG<<<<JGIJJJJFIFF=75668<=3..,,.06=8888F@@=98989;8;?=>99;;<FJIFIJJJJIJJJJJCFJGFGIGDGIJBBCCIAAABGJJJGJJJJHJHJJIJJJJIHJJJJJHJJJJFE@?@=0..4233B+***?@:2399:@AAJJJGH@@>7779''&'4489CDAAACJFFGD@B@BGJJJHJJJEHJJJHEDEJDFDDEHFHGJIGGGH@H@00/0:5@ABEJHHCEJJJJJJJJIHGJJJJJGJJJ;;;344455779:CB:=?BEGJJF?>>>JJJJJJJJJJIJJJJJJJB:8667GBBDCJJ7666BAC>>>CC=<<====<?AAACDJJJJGIIJJJGICCBCA<<;;<<==:;;76457;:=3261-53//-,)('%&,//149==;:364138ADBDFDFEJIJJHHJJJJGJHJJIBA@BEEFD?GIGEEC1118HJJGEJED2,*()*'''''&%%'$&*,244479<CG@?>?<<<?3*'''4<<;9883.)),('''%&(((&&()+899:;?JIJJCABAEJDIGGJJIFJJJDHFJJGDGJIJJJFJJJFHEF<BFA?=<@@?EFJJJGJJHCDA7:H987353.4=EGJDAB?<<=FFFHFJIJJIJHDHC?CHJJGIJGJIJH==7414DDJJGHG;;9:CB?@A@JJEGEAAA9,((()9;@???=<<=@EFGEFHJHGJJDIJFJGGJJGJHJHJGJJJJJJJJJHJHJJHJGJJIJGGJEJJEIIGHFFHGJDBBBEGJJGEDEFJFJ6..<@??@B454223*'$$%%&&&-9/--1438650/057:EGEDHFHHHIJJJHJJJJJEJJJJJHHJJJJJJHJJHJJJIIJ?>??EJGEEFJJJJGJJIJJJJJJJGGEJJGHHJC61023/;;9988>>CEHFIJEGIJID=999:GFFGEJHEJE@??@><;;4JJ2)%&%%$$&%&*-01>=;8878>=A?D?:655546DCFGGIECEJEFJJJJHJGGEHIJHJJGFJJGJHJJEJJGHJJHGEGJJJIJJF=<==9JEGJJDC?<<>@ADFEDEIJJJGJJJJIJJJJJJJJJHFHFGHFFEIE5445JJJJIIJJJGJJJJJJJGHJGJGJJJHIJHJJJJJHJJB@6>?@;=C;:;9/&&'574,5556:@BBABCIJEGCC?>??333////9:=HEJHJHFJIGJHJJJJIGGJ>88;JJDDEJ>?>>@<<:7778:>?@@??@JIJJB@@@ECBBGDJIJJJ9888:555466.,)(&%$%%$),.1CDHHFHJJIJJGJH;;;;FCEA>==?JA>=>C?40012:FFJFJ@?@B=::<999:JIJJJHJGGHHBCABFJGHGFEJHJJJJIB@A6JI?@@FE=B>;::<A:2)((016;;;3/+(((+),*3045.-*'((*+,-/(((&22F;.--0-../..-(1.-.033,:;<CGHJ@)))*8888>>=>CEEJEFIJJHGBAAA;;;HGIGFDJJHHJDFJ>;;;<8A66+**++,-8:<75567788<::8...*''(''$)././--3447684))))((())),-//86329<77..//C@AA>=:5=>IJ??@?F@@A@BG;;;/,664/@><:<>JFHJFH@FEJJFBAACJJGIJGJBAACIGIGJHFJ><<111157;;<JDGFEEJJJJJDFFJCCDABC;=?:ABJJEC===.......JJGC@CGGJJHJJIIFFHGJJJJJ==::;'&&(*)()((%':>CDJIJJJHJGE**)'&/16:?:;;EDGJJECB''''/0+)'&%(3<>;<=@JGGFJFHJFJJJJJJJF4445FJJIHJJJGJJJJGJJJJJJJJJJJG@AAAGCA=6,)')*)+-99DJJGJJJJHJJEJJAACBCCIFJJJGHDJJHFIJJIJJHFHGGJJJH6556BBABIJHIJJIJJJFJGJJJJJIJEBCJJGJJJGIGJJJJJJGHA,,,IHJJJHJEFEGHJGJJJFFJHG8885656)(&&&'125001++,9><;CJHCCCCIJEIE9766?B210-//054466333465587::;CFBCCBJIIC6.---??@@JJJDJJGFHFHFJFJGA?&&&''81)>>JGHCBCBJHJ@999BDJDDCEEGGFGCFJIHEEGGJIGJJGGFFDJJGJHGIIJJHJJJJIJJAABAEGA=630123.../989:310046555:JCA.--.;:3/1///0>=4//('''2239989:A@:9:6776111789:/.--&%&&/.(67,,()3?EFCFDD?DBDDJGGHFHDB@?:::7J@0+++',,,-)((*)(&&)++36764,++++**+)&%&(%&'%&%$$*032489:;@@AE7774**+)&&&)+)(''*)'((.<GJ@??>DA@??>@95--+))+++*::889@JHJJJGGGGJJJFFGGFHEDDJEGD?>95.,(.466851462*)**<>CDJHJGFEEJCDHEJFIDFJJGGIIJHEBJ=-)))/0(''$$%%0-<:667@CBABAAEFJIHJIJHGJJJGJJJJJIJJGJJJHJJJJCBC@EB16007;:8;<=?@BJJHFJGJFEDEE=JDJJIJJIH@@<94<<=JJGFFFEDHJDFJJIIHJGJJIJFDJJEJIJJHGJJJJJJJIHJJFJGGJFJIGJFJJGJGJJJI?54420422448EHA?:::=?:988?B>>>=BCBF:999:5?;:9:;DCA<===GJJGJGJG???@ECEFJHJJHJHJIGCHFGJJGJJJJJHJGBBA?BACJHIJHHFAA>??@I??>?CH@@HGIEAA?>B>?>=9:856++++7?@<4655DG::98:;BC>AIJFFD=;?<9::578:EDIIHJFEJHJGEJJGHDCEDEFJFJJIJBBBAEGJ@3)&%%%(,*)))*34;;HCEDIJGHJJIFJJJJJHIJFEFFA@B67J9GC8=**CIJFHJJHIJJFEDC<BDIHFBCJDJJGIJIIHJGGCJJJJ;::7888:7667=?C=;::AAABDDBBDJJJJJJIJJJJJFGGDJHFBAAA::89??><=7774538;8<?>>=<=C0@AIAED;DGGJIJ?>=HGJJFJIHJJJIHJFJJEFJIIJIGBAA@JFJGJJGGJ@AA@JJJHHHJJFEFGF6,,*++,***'&%%%&&)),''(.,+,,(5543/)(((())02223C<76622213212C@BEJFJJGDEGBD<<9==@=?::<4:6.-225===>EEJJD?421110128@@==<=A>JIJJGJJJIJJHGED>3CGGJJJJGJJJJHHGJJJJJIEIJJDJJJJEA'%%%&&$&&''()01+++3=>>>:024CDCGJHFJFE=AA;::8;99<??@A=>=;>>667:AB@BCC===>IEHGCJHCBC??EJJFEEJDJEFJJFJHGGIJJJFJGHGGJHJJJIJJJJHEEJFJHFEDFFH3222.'5;;<???>DEJJGJFE@BCAJHJJJJHHIJJGJIFHJHFDCJJJJ:>=;6678;9::<AADJ''''>:41,,,-(''%%%$##%((8;CB====CFEJJHJIJJJIDEEEJJJJJIIJGHJJJJGGG>77:5443320124JAAA7777211343332,,6;?FFJJFJJGIEJJJJJHJJJJJIGE???=40..42-'&%(&&566?<===AB=JEHBCJJGJJGIJJFFHIIIFE@??AJFHIHHI44'%%%))'(*,.:<CGDBB@?E?;''''5+;:DGHJGJJFFJD?>>?EJJJG<<<<EJAB=>>EJJIJIIIJGJJIJIHJEJJJJDDCBJGIJJIGHEEIJJJJJIFDECD<<=IJJHJJJJHJJFCBFGIFJJJHJJJGHIJIJGJHJGJJIJJJIGGHJGIGJGJJ???>A>>><=?CJE=<<<<JHFBCFDEE@@=8AF?99>B:9:89EDGEB@:?;::3/-.-*()+123***+189999AB@AACDHJIDFG>D<:;2768?BIHJHJJJFHFFFFE>>><==99::?EHJC=82<9BA@BFGDDHFD<=1-++000//+&(1000CGA@==??G@A><<<<;BGJJ@?@@G7777EFGJFJIFJJJJIIJJGJGJIJJFJJHJHIJGJGJJJJJJHJDHGGEF<<FGDE<=200&&&&&%*',,*((-1@EACEEJFEGHI@9555D9BAEJF8888FDJIJHJGGB@B@BJIEJ>EFEFEEJJHEIJG;;;FJJJJJJJJJJGFJJFIJGJIJJBAAAAGCGFHEIJIJJJE;>(('&&'422/....861112BHEFGIJJHHGHGJJJ@?AFFDEFDGFJHHJIJC887('''?EEFJJJJJHIJFJIJJJGFJHDBBBHD>:9888:9...?GIHCEDA;JGGEJHJFIHA@><>((((4861226:::98/..2111=@?9;99;<6DF@JC@BA?><;89?67)+1//099BGIFFJJJGJJJIH<;:-+**+*))/,'%$$''()+&&&$(&(()(('&''''&&)&&%&%&%%%'&'%&'&-.8;<<===>?AD6EFHJIFJFGHJDEDEFDBCHF@8665::;999GGJJJJFJEEGCDHJJJJJHJJJHAA@=>=993432344998995555DD4)(((1155BCECBCEJJFHEFD>>?JJJGJGDDE??=??AF?@@IIJHGDJBABDHGJJJEJEDIJJGJJFJ8889JHGD;;;?..-,''')18889<>:<7000246*6886,+*+)')03JE?;899ICBBB888670+05689AA====>>*)))0))*CCBGAAA@AACDGH<<<;:<:;>EEJFIJHJIDEGGG<;=;GGJIGJJJJFJGJJGHFEFEJJJJJEJ?@A@DDEEA?::HFA@ACABBJIHJHJIHJIJJJJIJJFIGJHGJHJFB<99>AE<;:9;688::;>81))))'%%67835GGFJJFHJJF<;444J?IJGJJJJHJJGJJJJJJJEIJIJGJCEEC81*((&%&&(&$$%&..+**-..--,--.7?>?JJJJJFHCEGFJJIHJJGJIIHJEGJJDEDFEJJ====JI@?;8867774;<JJBCJCJH<<<=<?9433990//**+,7667<81/../0:<==>GGGJJDCABGJJJIJHHFIHHFE>@?GJCABBH?@EAJC;888?IIEBCCJEIDJJIJJJIIJA;;;<EJJJJJJJDDHJJHIJJJJGIHJJJJIA@??IJGHHJEDCDFHIJHJJJJJJJJJJHC@@DJJJJJJJIFJHJCBBBBCEFBB:E=<53-'%%&,*&9==C<==>EAE??8760.---/./31050214''')==AJG@>>@JEJDDA??AFIHJGFC7?=DFIGGG9766IIJHEABCJJJJHGHJDJIIDEE:1111222CF---.BAB:;::G000@DBACDFHBHGHJD?>>@CE.../;4433.--/23;;:>8767<8785445778;AAA@JJE=))))BBBHHJEFHC8888FHJJ>>>4022732.+1)*66557?4+//;GECCEDFDGJHJFJJJJJ;89GABCCJGIJIGGGJGJJJ<;<=JHGJJGJJJJHJJJJGJFGJJEJIJJJJJJJJIFJHJJGEJE>JDJJJFIJJJFJJHJFDFFGEJJJGJJJJHFGC77BAGFED6445FCGJJC@@@A;-,,())81../@>@;;*666<=1115AEJHIJJJDFHGJHGJEJEJHG>=;-:BBGJJGIIJIJHJHIHBCB:9656544018=<=>@@<;;;<GJJBABB==<=BHFJFJJHJJHJFHA>=<8877??FFFDDEA0000GDDIFGJJJIHJFJE6/-./66)'&%%&'(((''+'%&$%%%%$
@Li_n2g_3_plaTL097-1_181
TGATTGCTTAACCCCTGACGCGCCGCTTTCGCCATCATCTTCTTCAGCGCATGAGAAACCGCAACAAACCCAAAGGTGGCGGTCACCATCGTTGCCGCGCCAAATCCAGATGCACAATCCATCCGCTTCGGCCCTTCTGCCGTGGCTTTCATCGCACACACCGTACCGTCTGACTGCGGGTACACCAGCGCTTGGTCGAAAACACGCAATCCACGCCGAGCTTACTGTTTTTCACTACGCCAAAATCGCTTTTCAGGCGCTCGCGCAACTTCGCCGCCAGCGGGTCCTGAATCGTTTTCGCCAGATCGGTAACCTGAATCTGCGTGGGATCAATCTGCCCACCCGCGCCACCGGTTGTGACCAGTGGGATTTTTGCGCGGCAACGCGATCAGCGCCGCTTTCCGGCAGTACACTATCAATGGCATCGATCACGTACGAATAACCCACGCTCATATACTGCGCTACGTTATCCGGCGTCACGAAATCATCCACCACCGTTACACGGCACTCCGGGTTAATCTGGCGAATACGCTCGCCATATAGTTCCACTTGCCAGCCCAACGTTATCGCAGGGCGTGGATTTGCCGATTGGTATTGGTGACGCACACATCATATCCATATCGATAGCGTCATACACCAATCCCCGTGCGCGCCAGCGCTTCCGCCGCCCAGGAACCGACACCACCGATACCAACCACACAAATATGCGCGTCAGCAAACAGTTGCAACGCTTTTTCACCATACAGACGCGCTGTGCCACCAAAACGCTGACGCCATGCATCACTAATTACCACAGACATAGCACCTCAGAAAATAAAAAGGGCGAGGTTATCCCTCACCCTAAACGTCATAAATGCCTGATGCGCTACGCTTATCAGGCCTACATAACTCCTGCAATATTTTGGATTTGCATGATTTGTAGGCCGGATAAGGCGTTCACGCCGCATCCGGCATGAACAACGCGCACTTAGTCAATAATCAGGATGTGAGGTTACCCCTCACCCTGTCATATCCA
+
---76/(&&%)4...///DJJJJJDJFEJAHHHJJJJJJJJJJJIJHIHJFFFJHJJJJJJHJGJ9778JJ;446;;BD@AJJJGHJDA?=A@BIJJHJEHE@>2BJJJJIJJJJEFDGJJJJJJJE?1;<<JJJJCJEJIFFFGJJJJIJJJHHJIJJJJGHJJFCBB=>>>BEFJJJJJJHJGEEFD;;;;'''(***26544;=0000EJDDEC9761222GHJ@@AJJJECCEGHDFEIFIJA@533>??6112IFJGJJHJ;;;<C<<BCBFJJJJFEIHIJIBFC?@ACCDJ?...-./3<FCJFJJJIHJJJGJI?97&&&*45,+*%%%),/,0113?BCIJJJJJHJHJECHJEFGA<754322+'''(&&&%&%%%'(,1>>?@D?;<<>91)&&(05511..////.//0<=9;:----;:::@EDFHJJJJJJJFIFJJHJ>A??EJHJJJJIJFFEHJH9JJJJJHJDJJJJJHJJJJHJJJJJJJJJHJABJIHFCA>CJ>J???@JIFJEJHGDB/.-,&&*)('&%&'()1,3443@D=;;EHCAA=AA43(&&')++3))'')&''(+,+)%%%%&?5557G>===A11/1&&')0'''0,/,-,*))('')5(''())(('**2?CG>>?CFJJJIEJJECCFIGBGJEGHJJJGFGA?>=@BAD@GHJJJJJJIJIJGJJJJJJJJIJJJJJJFGJJIGJIJJIJFEEJHFJIEJEJJJIJJJJJJJJJJJJJIJJJJEBCBAGIJJJHJJJJJGIJEB;7<>>>DGEJJJJJJGBA@@AICGEBA2211=941080.6CGDJJJHHDFJJHJFEFGA?@@CJABB9/+((*23IJJJHGIJJJJ;;;;JJGHJHFIGBJDBB=:,+%&))$%0:GGIJJFHJJJJJJJJJJCB5555ADC;<<JJJJJJHJJGG??=:;<DDEEGGFJJJC@4444A@==>?JJJJJGG;;;;>GHHJEJJJJGJFGJJFFHHEJJC..++88>=AB64411+(&
@Li_n2g_3_plaTL097-1_182
CTGGCGCCATGCCCACCAGAGAACTCATGCGGATAGCGGTTAATCCAGGTTAGGCAATAACCCGACTTTCAGCATCATCGCCTTCACGCGCTGGCGAACTTCCTGGCGTGACATTTTTCGGATGATAAGTCACGATGGTTCAGCGATGATCTCGCCGATGGTCATACGCGGGTTTAGCGATGCCAACGGATCCTGGAAAATCATCTGAATATCACTGCGAAACGGCGCGCCATTCATCGGGTTTCATGCCCAGCAACTCTTTACCTAACCAGGCAACATGACCGTCGGTCGCCTTGACCAAACCGATGATAGCGAGCAAAGGTGGACTTACCGCATCCCGATTCCCCTACCACACCTAATGTTTCCCCTTCATACAGGCGAAGAGTGACACCATCGACGGCTTTGAGCGTTTTCGGCGGTTGCCAGAACCACTGTTTGCCATCTTTGATTTCAAAGTGCACTTTAAGATCGGCGATTTCAAGATTTCTCCTTTAGAGCTACAGCATTCATAACGGTTGCCTCCACGGGTTAAAGCAAGCACGCAGACGGCCAGGCGTAAACTCTTCCAGCGGCGGTGCGCTACTACAAATTTCCATCGCATGCGGACAACACGTCACTGGGACGGGCAACCTTTCGGTAATCGCAGCAGGTTTTAGCAGTTACCCGGGATGGTCAACATTGTTTCACCTTCCGCATCGAGACGCGGCACCGCGTTGAGCAAACCGATAGAATAAGGATGAACGGGTTGATAAAGAGCATCGCGCGCGTTGCCATATTCCATCGTGCGCCCGGCGTACATTACCCAGCACTTTGTCGCAGATCCCCGCCACCACGACAAGATCGTGGGTGATCATAATGATGGCGGTATTAAATTCCCGCTTCAGTTCATTTAATAGCGTCATGATCTGCGCCTGTACGGTGACGTCCAGCGCAGTTGTCGGTTCATCCGCAATCAGCAGCTTAGGTCGACATAACAAGGCCATCGCAATCATGACTCGCTGACGCATGCCGCCAGAAAATTCGTGGGTACATTTTCATGCGTTTACGCGCTTCCGGCATTTTTACCGCATCGAGCATCCACACGACTCTTCAAACGCCTCAGCTTTGCTCATGTTCTTATGCAGCATCAGCACTTCCATCAACTGCTCACCGACGCGCATATAGGGATTCAACGAAGTCATTGGGTCCTGAAAAACGTAGATTTGTCACGCGCAGTTTATTGAGTTAATGCTCTGGCAACTGGAGACTCACGCCCATTGAAGGTTGCCGATCCGCCAATACGTCCGTTGGCAGCCAACAGGCCCATCAACGCAAATGCAGTTTGCGATTTTGCCCGGAACCGGACTCACCTACAATACCCAGCGTTTCTCCGGCACGTCAGAAACTCAAATCATTGACCGCCGTGACGTCGCCGTCCGGGGTACTAAAGGTGACACGCAAATCTTTCCACGTTCAGCAGTGCGTCAGCCTGTTGTTGTGCGAGCGGCACAGTTGCAGTTTCAATTACGCTCATGGCTGCACTCCTTAACGATCTTTCGGGTCGAGGGCATCACGCAAGCCATCGCCGATAAAGTTGAAACAAAACAGCGTAGCCACGAGGAATCCCGCTGGGAACAACAATAACCATGGAGAGACTTCCATATCAAGCTCGCGCCATCACTCAGCAATGCACCCCAGCTGCTTAACGGCTCTTGCGTACCAACCCCAGGAAAACTAAGGAAAAATTCAGGATCATGCTGGGCACCAGAAGTGATGCGTTAACCACCACCACACCGAGTACATTCGGCACAATGTGGCGAATAACAATGCCCGATGTCGATACACCGCCAACTTGTGCCGCCTCAATAAACTCTTTGCGCTTACAGACTCAGGGTTTGCCCACGCACAATACGAGCCATATCCAGCCAGGAAACCATGCCTATCGCCACGAAAATCAGCAGGATGTTTTGACCGAAAAAGGTCACCAGCAAAATGACGAAGAACATGAATGGGAAGGATTGAGATTTCCAGCAGACGCATCATTACCGATCCACTTTACCGCCAGATAACCGGAAAGCGAACCATAATTGTACCGACGACCAGCCACCAGTGCCGCAGCAACACCGACCATGAGTGAGATACGCCCGCCGATCGCAACGCGCACAAGCAGGTCGCGACCGGATGAGTCAGTACCAAAGTAGTGACCGGACTCCATATCCGGGGCGCTGGACATCATCGCCCAGTCAGTATCGTCATAGGCAAACTGGGAAGCAGCTGGTGCCAGGATTACAAATAACGCGATCAGCACCAGCACTATCAGACTGGCAACCGCCGCACGGTTATGCATAAACGTCAGCATCATCCTGCCACAAGCTGCGCCCTTCGACCTCCAGCTTTTCACTGAAATTTTCCAGCGTCTCGCTGTTTTTCTTACTTAACATCATCGCGAGCTCCAGTATCAGTAACGGATTTTCGGGTCGATAACCGCATATAGCACATCGACAATGGCATTAAACAAAATGGTTAAAGCACCAACCAGGATGGTCAGGCTTAACACTAAGGAGGATAAGTCACGGTTCAATGCGCCATTAACGAACAGTTGTCCAATCCCCGGCAAACCATAAATGGTTTCGATAACCATCAACCGGTAATAATGCCGACAAATGCGGGGCCCATATAAAGCACC
+
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
@Li_n2g_3_plaTL097-1_183
TCTCTCCATTGGTCAGTGGAAGCGTTTGAAAATGGCCAACGGTCGGCCGGCGCGTAACGCCAAAATTATCGCCTTTGATGAGCCAACCAGCTCCCTCTCTGCCCGTGAAATCGACAATCTTTTCCGCGTTTATTCGTGAACTGCGAAAAGAGGGGCGGGTAATCTTATACGTTTCTCACCGTATGGAAGAAATATTTGCCCTCAGCGATGCCATTACTGTCTTTAAAGATGGACGTTATGTCAAAACCTTTACCGATATGCAGCAGGTTGACCACGACGCGCTGGTGCAGGCGATGGTCGGGCGCGACATTGGCGATATCTACGGCTGGCAACCGCGTAGTTATGGCGAGGAGCGCTACGTCTTGATGCTGTGAAAGCACCAGGCGTGCGTACGCCAATAAGTCTGGCGGTTCGCAGTGAGTGAAATTGTTGGGCTGT
+
CCEJJDC;C@...*)))*''**+-.15389888,,,,)((&&$%&&')))*@J@=422++++12:6658?CEFFJF@HJC8668::7-'''*&';;:3J@DEJEIJGJJJJJGJJ>>>?JJJD43++*+3.'.../1?EIGJJJ@?@AJIFCCDDG<<<<))))333BFHJJJJJIBAGJJJJJHJIIJJJJJJJJE?@;4,::DE0000G@ABHDDBDDIFJJIJJJJJJJJJJJHJJJJJJJJJJJJJJGJGFGJJJJJGJJJJJJJJJJJJJJJJGJJJJGFEEJJJIJJGJHHIEBFFJJJJJJEJJJIJJHJGJECBC777CFBA84312200.///03;<?B:88632,+''49<;;;8?GJJJH>448CD@:9779:J>>=?=;0013;<A?CC<;;<?@GIJJE)(((++))&'*12;:846<7787<4(
@Li_n2g_3_plaTL097-1_184
ATGGCAGATCTACAACTCGACGATCTCTTTGCCGCGCGCGTGGCGAAGGCCCGTGATGAAGGAAAAGTTTTGCGCTATGTTGGCAATATTGATGAAGATGGCGTCTGCCGCGTGAAGATTGCCGAAGTGGATGGTAATGATCCGCTGTTCAAAGTGAAAAATGGCGAAAACGCCCTGGCCTTCTATAGCCACTATTATCAGCCGCTGCCGTTGGTACTGCGCGGATATGGTGCGGGCAATGACGTTACAGCTGCCGGTGTCTTTGCTGATCTGCTACGTACCCTCTCATGGAAGTTAGGAGTCTGACATGGTTAAAGTTTATGCCCCGGCTTCCAGTGCCAATATGAGCGTCGGGTTTGATGTGCTCGGGGCGGCGGTGACACCTGTTGATGGTGCATTGCTCGGAGATGTAGTCACGGTTGAGGCGGCAGAGACATTCAGTCTCAACAACCTCGGACGCTTTGCCGATAAGCTGCCGTCAGAACCACGGGAAAATATCGTTTATCAGTGCTGGGAGCGTTTTTGCCAGGAACTGGGTAAGCAAATTCCAGTGGCGATGACCCTGGAAAAGAATATGCCGATCGGTTCGGGCTTAGGCTCCAGTGCCTGTTCGGTGGTCGCGGCGCTGATGGCGATAAATGAACTGCTGCAAGCCGCTTAATGACACTCGTTTGCTGGCTTTGATGGGCGAGCTGGAAGGCCGTATCTCCGGCAGCATTCATTACGACAACGTGGCACCGTGTTTTCTCGGTGGTATGCAGTGGATGATCGAAGAAAACGACATCATCAGCCAGCAAGTGCCAGGGTTTGATGAGTGGCTGTGGGTGCTGGCGTATCCAGTAAATTCTCGACGGCAGAAGCCAGGGCTATTTTACCGGCGCATCGCCGCCAGGATTGCATTGCGCACGGGCGACATCTGGCAGGCTTCGTTCACGCCTGCTATTCCCGTCAGCCTGAGCTTGCCGCGAAGCTGATGAAAGATGTTATCGCTGAACCCTACCGTGAACGGTTACTGCCAGGCTTCCGGCAGGCGCGGCAGGCGGTCGCGGAAATCGGCGCGGTAGCGAGCGGTATCTCCGGCTCCGGCCCGACCTTGTTCGCTCTGTGTGACAAGCCGGAAACCGCCCAGCGCGTTGCCGACTGGTTGGGTAAGAACTACCTGCAAAATCAGGAAGGTTTTGTTCATATTTGCCGGCTGGATACGGCGGGCGCACGAGTACTGGAAAACTAAATGAAACTCTACAATCTGAAGAATCACAACGAGCAGGTCAGCTTTGCGCAAGCCGTAACCCAGGGGTTGGGCAAAAATCAGGGGCTGTTTTTTCCGCACGACCTGCCGGAATTCAGCCTGACTGAAATTGATGAGATGCTGAAGCTGGATTTTGTCACCCGCAGTGCGAAGATCCTCTCGGCGTTTATTGGTGATGAAATCCCCACAGGAAATCCTGGAAGAGCGCGTGCGCGCGGCGTTTGCCTCCGGCTCCGGTCGCCAATGTTGAAAGCGATGTCGGTTGTCTGGAATTGTTCCACGGGCCAACGCTGGCATTTAAAGATTTCGGCGGTCGCTTTATGGCACAAATGCTGACCCATATTGCGGGTGATAAGCCAGTGACCATTCTGACCGCGACCTCCGGTGATACCGGAGCGGCAGTGGCTCATGCTTTCTACGGTTTACCGAATGTGAAAGTGGTTATCCTCTATCCACGAGGCAAAATCAGTCCACTGCAAGAAAAACTGTTCTGTACATTGGGCGGCAATATCGAAACTGTTGCCATCGACGGCGATTTCGATGCCTGTCAGGCGCTGGTGAAGCAGGCGTTTTGATGATGAAGAACTGAAAGTGGCGCTAGGGTTAAACTCGGCTAACTCGATTAACATCAGCCGTTTGCTGGCGCAGATTTGCTACTACTTTGAAGCTGTTGCGCAGCTGCCGCAGGAGACGCGCAACCAGCTGGTTGTCTCGGTGCCAAGCGGAAACTTCGGCGATTTGACGGCGGGTCTGCTGGCGAAGTCACTCGGTCTGCCGGTGGAATTGGCTTATTGCTGCGACCAACGTGAACGATACCGTGCCACGTTTCCTGCACGACGGTCAGTGGTCACCCAAAGCGACTCAGGCGACGTTATCCAACGCGATGGACGTGAGTCAGCCGAACAACTGGCCGCATGTGGAAGAGTTTCTGCGCCGCAAAATCTGGCAACTGAAAGAGCTGGGTTATGCAGCCGTGGATGATGAAACCACGCAACAGACAATGCGTGAGTTAAAAGAACTGGGCTACACTTCGGAGCCGCACGCTGCCGTAGCTTATCGTGCGCTGCGTGATCAGTTGAATCCAGGCGAATATGGCTTGTTCCTCGACGGCTGGCGCATCCGGCAAAATTAGAGAGCGTGGAAGCGATTCTCGGTGAAACGTTGGATCTGCCAAAAGAGCTGGCAGAACGTGCTGATTTACCCTTGCTTTCACATAATCTGCCCGCCGATTTTGCTGCGTTGCGTAAATTGATGATGAATCATCAGTAAAATCTATTCATTATCTCAATCAGGCCGGGTTTGCTTTTATGCAGCCCGCTTTTTTATGAAGAAATTATGGAGAAAAATGACAGGAAAAAGGAGAAATTCTGAGAATAAATGCGGTAACTTAGAGATTAGGATTGCGGAGAATAACAACCGCCGTTCTCATCGAGTAATCTCCGGATATCGACCCATAACGGGCAATGATAAAAGGAGTAACCTGTGAAAAAGATGCAATCTATCGTACTCGCACTTTCCCTGGTTCTGGTCGCTCCATGGCAGCACAGGCTGCGGAAATTCTGGTTAAGTACCGTCAGTAAAATTACAGATAGGCGATCGTGATAATCGTGGCTATTACTGGGATGGAGGTCACTGGCGCGACCACGGCTGGTGGAAACAACATTATGAATGGCGAGGCAATCGCTGGCACCTACACGGACCGCCGCCACCGCCGCGCCACCATAAGAAAGCTCCTCATGATCATCACGGCGGTCATGGTCCAGGCAAACATCACCGCTAAATGACAAATGCCGGGTAACGATCCGGCATTCAGCGCCTGATGCGACGCTGGCGCGTCTTATCAGGCCTACGTTAATTCTGCAATATATTGAATCTGCATGCTTTTGTAGGCAGGATAAGGCGTTCACGCCGCATCCGGCATTGACTGCAAACTTAACGCTGCTCGTAGCGTTTAAACACCAGTTCGCCATTGCTGGAGGAATCTTCATCAAAGAAGTAACCTTCGCTATTAAAACCAGTCAGTTGCTCTGGTTTGGTCAGCCGATTTTCAATAATGAAACGACTCATCAGACCGCGTGCTTTCTTAGCGTAGAAGCTGATGATCTTAAATTTGCCGTTCTTCTCATCGAGGAACACCGGCTTGATAATCTCGGCATTCAATTTCTTCGGCTTCACCGATTTAAAATACTCATCTGACGCCAGATTAATCACCACATTATCGCCTTGTGCTGCGAGCGCCTCGTTCAGCTTGTTGGTGATGATATCTCCCCAGAATTGATACAAATCTTTCCCTCGGGCATTCTCAAGACGGATCCCCATTTCCAGACGATAAGGCTGCATTAAATCGAGCGGGCGGAGTACGCCAGTACAAGCCGGAAAGCATTCGCAAATGCTGTTGGGCAAAATCGAAATCGTCTTCGCTGAAGGTTTCGGCCTGCAAGCCGGTGTAGACATCACCTTTAAACGCCAGAATCGCCTGGCGGGCATTCGCCGGCGTGAAATCTGGCTGCCAGTCATGAAAGCGAGCGGCGTTGATACCCGCCAGTTTGTCGCTGATGCGCATCAGCGTGCTAATCTGCGGAGGCGTCAGTTTCCGCGCCTCATCGATCAACTGCTGGGAATTGTCTAACAGCTCCGGCAGCGTATAGCGCGTGGTGGTCAACGGGCTTTGGTAATCAAGCGTTTTCGCAGGTGAAATAAGAATCAGCATATCCAGTCCTTGCAGGAAATTTATGCCGACTTTAGCAAAAAATGAGAATGAGTTGATCGATGA
+
''*20'%%%%'$$&(+/201312226')),*<G?BJJJJ8566FBCBCBB@2,**+DCBCGJJJGJJGDA><?@@@BCJHGGGJJJJGJJJJGHJIJJFJJJJJJJJJHJ?@FGFJJIJJJJHFGIII'''';88+**)*+0BB@AAAIHJJGJIJJJIIHHJIHGIJIJIHHJFJIJGIJJEJJHJGJIJJJHHJIJHJIGJJJJJJJJHJJJJJJHJJJJIJJJJJGJJIJHJJIJJJJJFGJJJIHJJHGIJEHEJHJJJJJFJFHJIEJFJDCFFJB@995855B@ACIGGHJJEEHHGJGJHFHDBDDJGJIGJJFJJJJJJJDABJFJEJJJJJJHJIJHIIJJJJJJJJHJJIJJJJJJHGHIJJIIHJJGGJFJJGIFEG?CHDHHDFDJEBAA6666DGGFGA@@@GIJJJJEEEGFC@B<;;>EDCBB==DDGFFGJJGJDIHJJIJJJJJJIAC@@BEHGIHHJHJJHFIJJJEJGJHJIGIJHHJIJIJJHJDIJJJIJFJJIJJHIJ;DJIJJCADFEIE@IJIJJFHJGIJGHGHJJGJGJJJJIHJJJGIJJIJJJIJGHHHJC:;;=:;;>:99:@GCC>>?JJIHJJJJJJGJJJIIJJHJJJJGJFJFJJFJJHG@@@/,-/+'&&'&&''(())556=A=:<BJIGDBDDDCDJDD@@JJJIJJHJJGJJGIIJJJJJJFGJJJJJHJJJJJJJIJJJGJJDEJJHIGHEGJJJJJJJGJEJJIIJJ>>>DHJJJGA@/,''(&&(**,110//327AHHDDJHJJJJIJGJJJJJEHJIHIJJJJFJJJJJJ::88;75FFJJJJHJJGFJG988861&&'')-*))+00?@FGJJJHJHF98:JGGJJGJJJA?4,+*+*(%&*6959::IEJGHGGJHJIJHIJJEIJJGHFJJGIJDF::;9;2-+((&)778CCJGEFFFJGC<JJHGJJGHIIGGFACFEJF=AHJJFFGDIJJJHHCDDDH?===HJIJJJHJIJJJIJHJJJGJJHJJJ?>GIHJJJHDJGIFJHJHEHJJDGJJJGFIJEHIEGFEFGEHJJIJJJF6666JJJJEIEHDEGJIJGFHJJHBDBC@B=>A<=CEIEJGJJJJJFJFJGFGBJJGJJEFHBJJGGGEDEEJ@?8:00/<99:EJIEGGFE9999JJDBBFIJJJGJJIHJJJJ@JJJJJHIJJIFJCFBDHJJJHJHGGJGIJJDB<0/)(((867BEBEBB0002BFJEIGHJHG>==>JJJF>FA89FJJJHJJFJJJJJIJJJJJJGHIHFFEHHJJIFCDG@9BIFEAAAB@>43420)'(()DCCCC<DCCC;988994455GHJICBFJEJJJIJIJJJIJ@EIJEFDCJJJGJJJJJHGJJEHJJJFJGJJG==?JEGJJFGJJJFGEJJHA=;::9==GHJEEEDEJJJJJIJ>>>>FGJFF?@@=<>>>EDGJGGHGHJGJFFA@364JA??22222.(&%*)AAEIJJJJGIJGJJJJGHGGFFJJJJJJJJJJHIJJJJJHGJFHEJI?@3HICJHHFDEDJHJJJAGCCDDIIEFIED@@BFJJIHEFE@<>?>GCCDEIEIJEIHFJHJFJHJJJJJJJJJJGJJJHJJJJJJJJHIFJ>=?CGJJIIEJJJJFIIFFGHIJJJJFJJG2225432)(()8JFJGJEGJIJJJJJFJJJJJJJJJJJJJJJIJJFFJCA;<BD)J===?EC@999:CA><<;@DIGJJJJJJJJIEIGJCDEGJJJGIGGJJGFDFJHJJIFGGIJJFFJHJJHGJEJHDFJJJDDD2///<;;<<===?@BJJHJJJJJJIJCDDJ?CB:77FJJJJJJJJFF4444JHJJGJHDIGF12@2111E@JJJGEJJJJJJ>?>?IJJJGIJHJJJJJJHJJJJHJIJEFGDGIJGJGJIHHJJGJFJJIGGGJJIIJJJJJIJBAACHHJJJJHJJJJIHJIHFE@JIHJ@AA@JJJJJFHCC@=;>D9:3233CECECJDJJIHDFE:>889?A@EJJFJGJJ=;=44446687769710/-1112))))=JGJJIJJJJJJGJFG<<<;=99.-,,.07A@??@A===?JJFDFEIJJJHGHJJIJJJJJFBDDIJBCBCGFCFCHGGHJFJGJHJJJJGHJJFGJJJJGJGHEGGFGDCEF<<<=HJG;::1113443464/))('+'''':;DGEIGJGJJIJHJJJJFHJJHJIHHJJJJJJJJIIHBCCCGHJJJIJEIJHJDCBA78<@BBBBCFEJJJ>>>>HIIJJJJJJJHJJJHHJ====5111?;<;?=<<<HJIJJJJJHJGJFJGJJJJJGJJJJIHJ9777FCCEEJJFJJJHJJJJFFDDDICED@<='%$%%&')$$%%-/022/12598?7.&$$&'''(+()-4>?CBIA@??BBBFDFDD=<:7:=?HGDEF<<<JJHGJIHFJJJHJGEJGJJJGJGJIH92<D/JJJEHEC@@=>@?JF9850?EGGEDJFGB??@JHJJGJJFGGJJFJJJFJJGJJJJJJJJJJJJJJHJJJJGJJJJJGGIDJJJIGGGGFEFJJJHHJBFJGIFGCBAC/2*+0445=>ECEGJIGHGJJJHEEJJJGJIJGDB993''+**)+//1.**+((%%%$%(136;BCBBFJGEFFFJDJGJBA>=:<<==<<<EJFGIFGEHJFGEJBCEFJJJJIIGIJFDDDEIGIHJFHJ>8889?;?@@DCHDD===>@BBJJIJIGJGJJHJJGJJFGJJJJGJJJGJIJJJJJJJGJJJJJGG@AJAIJIJJGIJF???92/0/0(;ABGGHGJIBBCAGJI=644652''%%&&/.,,,,..@;;;;6:9770////A??>@DFHDGJJJJJGIJAA@AGJJIHJFHGFFGJJJJJIJJJHJJJFJ45117;;=CDGHJJIJIJJJGIIJHHJJJIGJJJJJGJDGI4444JFHA@EA@?@<<HD;<JJICABAHGCACCJIHGIJHJJJEJCBDJIGJJGJFJJJGJJJEHDDEJGFJJJJJJJHJJJJGGJJIJJJJJJJEGJIJJJIJGJJ:999GEJEEHEJJH((((EJIHJJJJJGHBCAAIJFFE=:;DEJJJIGFA???C@DIJJJIJJJJEGJHHJJIHGGGJH88@;BBCFDFJJJIGHDBCGJFH;;;=EAJEA@AEFJJFHFJJFHJJHHJJIFJGFJGEDJFJJBBBCDCBEJJJJGEDFEFJHJGIFG6555.--,0/.08<9888FJHFEDIJCC==JJ@JH?445666:C:::9730//311.+1<<8=8FFEDJJFJJHIJIJJJJHJJH?;;<ABDCCD=999JJIJJJJHFGEJEHE8543583345::=>D@CB@ADHJJJFJIIHJJJ;;;;;7**7685...-/.(.,)+--6AAIJJJHJJIJJGHGGCIJ:::;JEHJEI995575786:;;<;DDJGHJG==<;?466JFDCB44JJJJJJJJJ;8787<>EIDDDBJJGDAB<<<<JC@DFFGJJJJJJFFEDFEJFJGJHJJJJIHHJJIGJJJDIED::999>BHGJDDEFH<87779832487;;<=FEHECE987<=B>===>8=B54446C>@@ABGJGFHIIJJGJHJE7666))))/...1110/-.0250-*&&')/068@AJJJGIJJDCDEJDA??AE9967;<JFDGFIJGCEBDGJJGJJJFJJJJGJHGJECECHJEJD*****+,<64445DGJJGJJJFCJJJJJJJJHJJJJFEDHJJJJHJ8770000898:@CCCCEDEDCHJGEGECFCFHFGFJGC@@>=;<=HEEGJHGJJJJJJEIJHJHJCBCGFJJFJJHGJGIFFGFEJJ;;;:AA@IEEDIIDJ=:::BBFG=@JJIIJDH)))+J2112:411>?F@A?A@1111FHGJJ>=/>@BJGJJJJJGJJJJJJHGJJJE1112=<=GJJHGGCEBEJJJJIFFGJHDCDFHJJJIJJFC>?:11EEGHEIHFFHB>=?FHDJGDJHFGEIHEB32203667BBCGACHJJHJHJHJJJDDCJ;6552,**($
@Li_n2g_3_plaTL097-1_185
GCCGAGGAGTGGGGCCTGTCGGAAAACAGGTGCTCGGGCCCATCTTCTTCTCGCCGCTCTCGCCGGTCTCGTGGTCGGCTATCTGGCGTCTCGCCGCTGTCCGAGCGGTTCGGCCACCGCCGGATGATCCTCACGAGCACGGTCATCTTCGCGCGCTCGGCACGTTGGCGGCAGCCTGGTCACAGAACGTCACCGAACTGATGGCGTTGGCTGCCGTCGCCGGAATGGGGCTCGGTGCCGCCGCGCCGAGTGCCATCGCACTGACGGGCGAATTCAGCCCAAGCGTCTTCGAGCAACCTTCGTAGCTGGTGATCTATTGCGGCTACGCTCGGATTCGTCGCGGCAGGGCTGGTCTCCGGTTGGCTGGTGCGATCTCCTCGGCTGATGGGTGTACTGGTTCGTCGCGCCGTAGCACCGCTGCTCCTGCTCCGGCGTTGCTGGCTGCCTGCGGACTCACTCACCTGATGATTAGACCGAGGCGCGGACCCGACAGAATACAGGCGATCTCCGCAAAATGGATCCCGCCCTCGCCGTAGGCCGACATCACCTACGAGGCCGAGAAGCGGACGAACGACAACGCACTGCGCCTGGAGCCTGTGTCCGCCCGTGACCGGGTCTTGGGAACCCTGCTGCTGGCTGGTCTTCGTCATCAACCTCGGCGAGTTTACGCGCTGCAGAGCTGGCTACCGTTGAATACATGACGAGCCTGAGTACGACATGGGTACGGTGGTCACCACCACCACCCTCACGACTGTCGGCGGCATCGCCGCTGAGTTCACGACCAGGCAGCTTATCAACAACTGGCGCGTACGTCACCTCGGAACCGTTTATGTCGTCGGATTCGCATTCGTTGCGCTGACCGGTGTCGCCTTCAGGCGCCGTTGTGGGTCCTATTGACGGCCAATCTTTTTCCGGGGGTGTATACATCAGCAGATGTCGAACAAGAAGAGCCTTGATCGCGCTATCCCGCGGTGTTTATCCGACACCGATGAGATTGCCACCGGGGTTGGGGTTGGGCGTTCGGTGTTGGCCGCCTCGGCGGCATAGTCGGCCAATCGCGGTCGGAGCGGCACTCGGCGTCCGGCTGGTCCGCCCAGTGCAGTCTCTACGCAATGTCGAGTCCCATGCTTGTCGTCGCCGGAGCTGCGGTCTTCCTCCTCGGCCGCTGGGTCCGAAGCGACGATCACCGAATGGCGAATTCAGCGGAGCTGTCATTCGCTCGCCCGCAAGTGGTCGAGGAGGTCAGTCGTGATGCGAGAATCCATCATCCAGTGGCATGGGGCCACTGATACGCATGCCTTCGTATCTATACCGACACAGCCAATGCTAATGCCGGAACAGCAGCGCATCGCGGCGAGGTCTGCAACTGCTTCTGCGTCAATATGAATTCCCGGGCCGCTGATGTCCGCACTCCTTGCCGGTGAAACACCGATAGTTGTCAGTACGATCCGACCAGGAAATCTACCGCCTTCGAGAACCGCTTGCGCGCATCGCGGCGCTCTCATCGCTCTGGAGAAATAGGGCCGTACAGATCGTCCATCGTCTGTGGCGCCCCTGGAGCTACAACCGACGGGGAATGTGACCGGCGTTGCCTTCGAGAGGTCTAGAAGGGCCAGGGTGGCATGCCGGCCTCGTTGTCCGAAAGAAAGCATGGCCCGCGCAAGCTTCCGCGTGGCTGTCTTTTGCGGTTTGGTCTTTGGCAGTTTTTGAGGACGTGCCCAGCATTGAGGATTACCTTGGCCCTGAGATTTGCGAGCGCATAGAGCGCGTGTGCGCAAGCCCGTAGAAGTCATCGGTCAGCTCACCAAAAGCTGCCTAACAACTGGAAGCTCTACTCGAGAGCGTGAAAGGAGCGGCTATCCTCGCCAGCCTCCTGCATATGTCTCTTCACCACCTCGAGCTGAATCGCCTCTCACAAAAAGGCGGCGTCATCGTCGACGAGTGGGTGGCCACCATGTGAGGCTCCTCCAGTCATAGATGGTCACACCAAGAGCAGACTGGTGCAAGGACAAGGCCATCCGCTCCGACAACGAGCGTTTGCCCGCTGAAAGATGCAGCCTTCTCGAGGGCTTCGAGGAGTTCGAGGACGGCGTGACCCTGCAAATCCTTTCTGTGTTCCTGGCTTTGTGCTGCGGCAACTCAGAACAGCATCGCCGTGCGTCAGTTGTTGCCCAAGAGCATCTCCAGCTCGGAACTCAACTGGACCTACTGGCTATGCGAATAACAGTGCCAGAGCAGCGCAAGGTCAGACTCAAACAGGCCGACCTCATCGGCCCTGCAGTTTGTCCATGGAAGACGGAGCTGTCGGTGGATTGGTGCAGCGTTGGCATCGCAGGCGCTGCCAACCTTGATGCGGTCATCGAGATGGGCGGAGACCACGAAGGCTCTAGCGAGGGCCGCGCCGCCAGGAAAACCTCGGTACGCGGCTTTTGGAAGGCCTACCGCAAGCATATGGGACAGGAGATGCAAGCATGAGGGCTGGAGGTACACATGATCAATGAAATTCAAAATCGCGGCCTTCAATGCCACCTACGCGAAGACCATAGACAGTGATGCAATGGAGCAATGGCCAACCTTTTCACCAAGGATTGCCACTGCGTCACCAATGTCGACAACCATGATGAGGGACTTGCTGCCGGCATTGTCGCGGCAGCGCAGGACATGCTCACCGACCAATTCTGCGCTGCGCAAAGCCGATATCTTCAGCGCCACCGCTATCAGCCATGTCCTGGGTCTGCCTTCGATCCGTAGGCAATCCGGTCAGCGCTTCCACTCCGTTCATGGTGCTGCGCATCATGCCGTACCAGGGGAAACGAAGGTATTTGCCAGCGGTCAGTTCCTCGACAAATTCACGCGATCGATGGCGAGTTTCGTCTGCAAGAACGCGTTGGCGGATTGCGACAGCACGGTGACGGACGCGCTGATGGCATTGCCGCTATGATAAGGAGGTGTTAATATGACAATAGTATGCACCGTAGATTGGCTTTGGCCATGGGCCATCCCCACGGTATTGGCCCTGAAATCGCACTGAAAGCTCTTCGGCAGTTATCTGCCAACAAAAAATGCTGATCAAGGTCTATGGACCGTGGAGCGCTCTTGAACAAGCAGCGCAGATCTGCAAATCGATGCCCCTTATTCAAGACCTCATTCATGAGGAAGCCGGGCTGGCTTCCGCCAGACCAGCGCAATGGGGAGAGATCGCACCGCAGGCAGGCCTATCTACAGTGCAATCTGCGACGGCGGCCCATCCGGGCGTACAAACGGCGAGGTGATGCCAGTCATTGCCTGTCCCCACCATGAAACGGCCATTCACCGCGCAGGCAATAGCGTCAGCGGCTGAGTTGTTGCTCGCCGATGCTTTGGCGCTGGAGCGAAGCCCGGGTATTCCTGATGTGCTTGTGGTGGTGCTGGCCTGCGCATCATGCATGTCACTTTGCATCAAAGCGTGCGCAGCGCATTGGAGCGGCTCTCTCCTCAGTTGGTGGTCAACGCAGTGCAGGCTGAGTGCAGACATGCACCTTCTTCGGAGTACCTAAACCACAAGTCGCTGTATTCGGGATCAACCCTCATGCATCTGAAGGACAGTTGTTCGGCCTGGAGGACTCCCGAATCACCGCTCCTGCCGTCGAGACGCTGCGCAAGTGCGCCAGCATGGCGGTAGATGGTCCCATGGGAGCCGACATGGTTCTGGCACAGCGCAAGCACGACCTGTATGTGGCCATGCTGCATGACCAAGGGCGCCGTCCATCAAGCTGCTGGCTCCTAACAGGACCAGCGCCCTCATCGGCGGCAGGGTGGTGCTTTCCAGCGTGGGCCATGCGCCAGTCGCCATGGACATTGCCGGCCGTGGCGTGGCCGACTCCACGGCCCTCCTCACACCACAATGGCCTGCTGGGCCCCAACCGGGCTGAGAGGAGGTAATCGCCATGAACCACCAGATCCATATCCACGACTCTGATATCGCGTTCCCCTGCGCGCCCGGGCGATCCGTGCTGGATGCCGCCCTGCAGGCCCGGCATTCAACTACCTTATTCCCTGCCGCAAAGGTAGCTGTGGCAACTGTGTGAGCGCCTTGTCGACGGGAATACTTCTTGCCTTCAATCGCATGGCCGTGCGCCACGAAGCTGTATTAGCCTGGAGCAGGTACTGCTGTGCGGCTGCACCGCCCCAGCGATATACGAATCCAGCCGACTCCTTTCGCCGCCTTGACCCGGAAGCCCGAAAACGTTTTACGGCCAAGGTGTACAGCAATACACTGGCGGCACGTACCGATTGTTCGCTGCTGCGCCTGCGCCTGCCTGTGGGCAAGCACGCCAAATTTGAAGCCGGCCAATACCTGCTGATTCACCTCGACGACGGGGAAAGCCGCAGCTGCTCTGGCCAATCCACCCCATGAGAGCAATAGTAGAGACTGCATGTCAGGCATGTACCGGGAGGTCGCTTCAGCACTATCGTCCAGCAGTTGAAGTCTGGTGACACATTGGAAATCGACCTGCCATTCGGCAGCATAGCACTGAAGCCTGACGACACCAGGCCCCTGATTGGTGCCAAGTGACACGGGATTTGCACCCATGAGATCCGTTCTTGATGACTAGCCAAACGCAAGGTTCAGCGCGACATCACGCTGATATGGGGGGCTCAGCGACTCTGGCCTGTATCTCCCTAGTGCCATCGACAAGTGGCGCAAAACTTGGCCGCAGTTCACTACATTGCAGCCATCACCGACCTAGGCAATGTGCCTGCGGATGCTCGCGCGGTCGGGTAGATGACGCACTACGCACACACTTTGGCAACCTGCACAATCATGTGGTGCACTGCTGTGGCTCACCCTCCCTGGTTCAATCAGTGCGCACAGCAGCTTCCGATATGGGCCTGTTGGCGCAAACTCCACGCGGATGTTTTTGCGACGAGCCCGACTGGTAGCCACTAGCGCTTCCCTGCAGGTAATTAAATCAAGGGATTCCGGCTGCTGACAAACTTGCAAAAGGAAGCTGGCGTTGGCTGCTGCCAGCGGCTGGCGATAACATAACCCTTTGGGCCTCTAAACGGGTCTTGAGGGTTGAAAGGAAGATATATCCCGGATTGGCGAATGGGACGCGCCCTGTAGCGGCGCGTTGAGCGCGGCGGGTGTGGTGGTTACGCGCAGCGTGACCACTAGCTTGCAGCGCCCTAGCACCCGCTCCTTTCGCTTTCTTTCCTTTCCTTTCTGGCCACGTTCGCCGGCTTTCCCGTCAAGCTCTAAATCGGGGGCTCCCTTAGGGTTCCGATTTAGTGCTTTAGGGCACCTGAGCCCCCAAAAAACTGATCCAGGGTAATGGTCCGCGTGAGTAGTGGGCCATGGCCCTAATGACGGTTTTTCGCCCCTTGACGTTGGAGTCCACGTTCTTTAATAGTGGACTCTTGTCCAAACTCGAACAACACTGAGACCCTATCTCGGTCTATTATTTTGATTTATAAGGGATTTTGCCGATTTCGGCCTGTGGCTAAAAAATGAGCTGATTTAACGAAACTCGACGCGAATTTTGACAAAATATTAACGCTTACGATACAGTGACACTTTTTCGGGGAAATGTGCGCAGAATTTGCTCTTGTTTTATTTTTCTAAATACATTCAAATATGTATCCGCTCATGAATTAATTCTTTTTAAAGAACTTTTTTCATGAGCATCAAATGAAACTGCAATTTGTTAGGTATTGCGGTTTATCAATACCATATTTTTGAAAAAGCCGTTTCTGTAATGAAGGAGAAAACTCACCGAGGCAGTTCCATAGGATGGCAAAATCCTGGTACTGGTCTGCAATTGCCGGACTAGTCCAACATCAATACAACCTATTAATTTCCTGTCGTCAAAAATAAGGTTATAAATTGAGAAATCACCATGAGTGACGACTGAATCCGGTGAGAATGGCAAAAGTTTATGCATTTCTTCCAGACTTGTTCAACAGGCCAGCCATTACGCTAGTCATCAAAATCACTCGCATCAACCAAACCGTTATTCATCAGTGATTGCGCCTGAGCGAGAACGAAATACGCGATCACTGTGAAGAT
+
*+<;?A>>>?<>>B@:631)('&&335----9CD86656>='''--+:724('7CCBC?B>=?A6967D*))(+(''')+('&&&'((+((()4701200///567////33386322...,,+-**+)))'&'%%'(%&%&+'%&%%,+**+,J<=41.//90/3..6445'(()46;B<65535<?;;1,,,,740.-'''())('%&',-****+-444==DEDJEHHDE??@>B=111./J).(%&*&(102101)(().-,,0//-*((((,,,:=?>>::::J@====4434=4..3/....27,,+*-)()(++++'%''')((-.5=9::4,-34=<@ADDJ?>><=9855/2.--,)%%&(%&'&$#$%,.//)%%(''')-.&&'(++*'(),,,,73((''-****52333((223<<?6FE54442/(&$$%$$%/.++77<>44434444''',+))$$$$$5==;769J2/())***),,.1..'&),0///4&&'-,,-7:.---**-),,,6211+++''')-&<>>C><;<<B=777=IFA?<89@A*((('&(''%&)*--/53))700-()&&(*(''(&&&&%%'')-''''&&-.5551228;9999>?A<62)(.;JEJCA@<<<BHJC9889A@@IJEE@><358;<-/,,GE?;99=;:>>977...*('&&%%',+,(())/.+))+***(*,.,,.,0/(())668888/000?>7667;9///19888:?CHHJD??>>AA998-'&&'%$%$%&&%''$',,,(%$%$&&%%%(+-'0J00;9334221()',+-7<4547,+*+%%%%(45AA??ABEEEDJEH;779/0%%%239:1,++++&&%&%,/.*((''%&'%(&&%&'&(+34;9222121897(''&%&&&%$$%%%%&%$$%%$%()+((&&%'&&-//0))**2'))(---40,('''&++/11--'%(+++,=999684*)(%''%&'%(((/+)''%'''&&&&*-///((((-)(''.//232+,9;:9967'&&'11)<310/333952.''(:788+,++---''$$$$&('&&&()00-%&&&'%%%%','+,**,,,/;.+('(+/-)...A644.(((&&&/,,,+*,099>@CBBAA>;<*(();;::1112@?6666878<3220*)(%222666/...)&%'')*+)()'&$#'(()44''''A=:3112,,,++++3>?D@3212/...000:2112578==>@@DFB>76+++*1668>>C:99434*(''&&''-,,%$$%'((''((21<>9J:9=?4432/,(()(&&&''/0,--***')'&&&*,++*++*(&&$$##$&%%%%$%%%&&&%&&))&'+('%&****(*('%#%&%'')****5((*.+;=;<=BCFDG=<<310''''))(%%%'(%$%---.-..086721,+%%&',/07-.89??@B988+)(//JDEEDDGJGFGFEAB@?JE====GBECEG;::'''(34'&(('''(&%%&+02'''()()&%%%-,(&(510122*))*55,,,%%%(*')((((9::@DEDEBCGEA6/.-2++8+(((-,,0FC@7565<;867955501/04-'''&)(&%%()1;=:88;<>==@FAAJJ544,))')34451.--./--*)**-**.,+)+,,,-,.=@;;:8324'&&*.)&%%&04-,,**+*---100/022,))5>=?++*-+--+/123344550///166522055;;:898;:573337IE>88('''0-*)+('(*(,<EDJJ==>=44DFFEJJFHHJJG76555'(,,/5311..421;<>0/045,)'&&&()3021140044,'&&),-,*%%0*+@EBD@>''**8:3316666;@?A54656=@DBJFC@@@A.***)2259:<>=<,,//??@@8775554,+,-'''%%%%.,&&--+++,2>AA::3000,+)*)(('&(***%&%%''((('&&./:::9444,,*33.--0333,,+)('('&$%*//(''(&&&'//3/&&$$)*5>?@BDDIJHGHJIFBCFJJEA@?>A@?DA5722,+++4::95///-/.-''%&(,01312.,,*&&&'%$$$%$%%))(((()(.231101//,+,,.*++*,,,*.)*-/0101563;999777>?@:899::;<=@>100/06:77)'&%&,,+++,,-././...<;<<D>==>A+(')')((---,+++3*))''&&'/156:>8?40/,,.+*'(--..56@B?==>ADFHF;99;E7664((((+'')-./+*4556555@DEC<<<<;54**),**+-5588;::9??@CDDJGJ?=<==<;::668<JHJBA??FEGJJF>?<;<J,%$$&''&&)()**&%&)/600--..:87556:320+,,,//JEHJJJHFG<=8=822442-,.3:+++//10232.66/./60+)$$$$&&55556<?AB@5002256332455555+*,--//&&'')'''2287543(%%%&&6:<>==DDBCADECEB,,,-555))),47:21'(1.+**,,,,/.++,-/*)'%&&&**/:32233225;=<=>::::>:8898>CBCDCGH@GEED*&&&((+--,056:9;3335:21242230-,.3+00000;>@CJ))))78////J22.++++036466---,0,'$$$%'''''*''&&&&&+654,*+*+2*)'''())))4322---.024/-2*>C;:988368;?GGEDEBCB@?4///0,()**-++23?H@22,,**+,()**,9::>>333''%%%%&&115610000-((%%&&(''&'*,,'&&&*'$$%%&&&0010/'())('%%%%'&'))+8<B?@@@BBCGGDF?<382232>@AHDJJ?><;@E75511)))+,,.595210(%%&&&%&+(()(''&%%&''((++*,-/46(''4457:::***++**+2<@654597::9=><<;<@BCJB::=@><=>C?98533+--../.0((&'(())02/&&(410./00231//..-,,++)()*+)*+-1277::230-.67++*+++**440.(()''''''%$$%%&(().0%,,*+,-/-/944>?9>>;;;=>CA97.('&(2000*&'(**+-%'*(((')+,-.2+,,,.*,,'&&&'+(**,/08898;</-&%%&&&''-''''*&&,,,+(((,,-1,3('&&(''&$$#$&)-045555<764411)''''%%$',/**/0366999?;;;:69964443559:9;<;//1.)((&&&'*''./***+&###$$%%&,-('')*)(*%&%)&*/&&$$%%%%##$$%##$&&'%&'$%./12-&&&*(&()*+.21334,,,-561-,*+%%%$%'(45689543043320223/))((+-02;:==<@=99:95545..2JE9A@=;;<EDICED==<=::*)))>:;<;=-+*+)'&&'('((())*,1((('(&%&%%$%%%)//;9677BABAA?;;++**,-,35765434523467998889E@@<8&%%'&&'&,--.434=A=;;<991(''')?@A<==<AADD;63('''+(&(''+,-89:;CA;>0//-))%%*@?>76655772252@?A=C<88,,,*/+,-.,,,,7:>>?EGEEBDC@A>>AA<B@=<7767<<:9872002432/0)(''.1&%%%',.-0////135;IDBDB212(''%%&(,,,89686.)&&,-146<BC;?@AB9855642633/0<;=6569;77/,))*('&&'.566;<DJFGCCC9544@BC8887<5.-,+++,1169+))+?<:9;/((&%%*-&&&'***3:2-,,..)'&%+,59;=;;83.-033=@@4445>=ACFECHGFBA=.--.0:,,+/+,03999:9888@AA===>F>6=>=G@>8:J---1558***+<//('(',-..-,+,,.6?A>=A;:4265---'))(1//024/0007A:FAC==6236<:33334844;***,''++)&'*''''3'$$$'(,-+11*-)()')+''''8///0(&&&**()**)')**)&&''++&'&(%$$$$%%'21154110/)('(+,-2<>7778>:00.(()0)).-2.-,/**&&'(0.//:=;;:;:>?D=.--)*))44'''&(''&'*-)1*++,99>=??B@@>=@AFGFHJFJFI>==;=>1111>544*(((('%$$'%**)((&%&()12211--,+/-''''3453?=<;;;7A??((()74:;9<987688713/0)))355:112/12232354*()-////23EA:999::8(''(81+'*,.3::>9;9-778911+++425*))&%%#####&'%'7:;</../8887899<=ABCEFDE99961---89986569:A=621265,,,.''*((-343,/))))+051/-,*(('')85@:2121+++))'''(+++33/..08:;>>?BJD??@???>>88;5'&&'))('%')*(&&,).(1./04***+13('&%$%245:777456+)))'%&()667/.++)&&&**));>><@:;8899:?9:98>667JB85600/0//.--./>ACE@:+'&')-25**.02ADHCABBCHEEADDAG?<<=92(''.63332/,'''(((()1,.0001/458882222B;;<>?AABB<;8675471240.)''.J2032228;:61/(((')--)(('+().-/2//5011?>>>DAA99''''//./-/2:?99::<;0100;@82223>8754///020271222=<=><;<=DEFFFJCHCBB@D213765.,-&&&&&&%),,((/0/0..1697764832.--.../342334222./00066567''''/05166334311-1)(((%%%%&%'$%%%&%%(,+)&&&'(100'$&$$(9:879661(&$$$$%%'46432374/+**-4777433)&%%*--34;<:426<??831&%&)7:<ADB?0.0.-,,'%()+*-'&'%%&''&%(%*+,--4<?A@C>FEHJEDEFHHJIA****675J,++''''+/,--7<:;;?=87/-+(&&''))/012345>>&%%%$$%'-.--668876)))))--5:9343;1/2/063)-.*+/(:2/435811%$&&(,+-3----*+0297322/*()'''(&$%&+52000432231121-1;>?CAB;>>@BADDCDABJ977:A::90--,,,**67;AE?>@;)*/&%&&)-9444'''%%$&()*))'))*.14<@--**,,>=/,**++***9>B?=3333644/6;:<=:9==BC@=DDB>9:::111122,,++++((((%%.-./?+(()----(((&&'(,37:434:76778:88:++++;;?A@B?B@==>:>;:>>211160224**+4:00//2233DDFD@98;=>-,,,;:;8)''3+*)%%&&(-++*336((((1=D@3//.09.---%&$%$####$%(((),-.4<+++,JIBCA>=1.**&%&&&&&%%%%%%%78<?;55:<?50,,>8=<8883334BAJ>?@@BA>;:447))))3135=,,,'&(%%%%&&&'''''('),(()2333?ADF;>>A@A>=8888;&%%#%%%%&*%%&&%'&&+12;=;;;;DBCDCE@988:<3231.+)+*+32,,??FCCE@A@EIJ@=:9<;55573''''485=54444112300011,,++,,/(&&&&&%$#$'&$$%%//193333622212++,+2211435,++(0--)&(''&$$%%%'*.//)'%&+0.-)''&&%')'*24565557''''(002788'''&*8788/0005029:<=AHEFE=9FEBAAD<533(??@;<@@431(,.23365861//..-'(&'-+&&&(79>?BGGJ9881+**+,,4;?AJJJ?000.10))*'''(+,-/*+4696(((-))))2..2258650/'''&$##$%&&()&$
@Li_n2g_3_plaTL097-1_186
CAGGCCATTTAGTTTTTCCGCGCATATTCCGGGCAGAGGAGCTGGAGCGAGAAGGAAAGCGAGGACTACCCGCCAGGGTGATGACACGCATACTCTCTCCTTATAACCAATTGTTCTTTTTTTGTTAACATTGATAACAATTCGGTCAGTCTGTCGGAGAGACAAGAAAATTCCAAATATAAATTTTGTGTATCTTTTTCTGAAAATAAACTAAAGAAAGGGCTTTATATATCACGCATATTTATTTATTGGATAGTCATTAGATTGAGATCAATGAATTACTCGTTCAGTTAATATTTAAATATTCATGAAATCTATAAATTAAAGATTTGTCACTTATTGGATTTAGTATGCTTGATTTAAATGGCGGACAATTATTGTTATTATTAAGTCTAATGTCATTTAAAGGCGTTGTCGTTCTGCCGAAGAGATCAGGATGATAACGATGAAAAAAAGTGTATTGACGGCGTTTATAACTGTGGTATGTGCAACGTCCAGCGTTATGGCTGCTGATGATAATGCTATCACGGATGGCTCAGTAACATTTAATGGTAAAGTTATTGCTCCAGCTTGTACCCTGGTAGCTGCGACGAAAGATTCCGTGGTGGTTTTTGCCAGATGTTAGTGCCACGAAGTTGCAAACCAATGGTCAGGTTTCTGGCGTGCAAATTGATGTGCCAATTGAATTAAAAGATTGTGATACTACCGTAACAAAAAATGCAACGTTCACCTTTAATGGCACTGCGGATACTACTCAGATTACAGCGTTTGCTAACCAGGCCTCATCTGATGCTGCTACAAACGTGGCCCTGCAAATGTATATGAATGATGGTACAACGGCCATCACGCGGAGCACAGAAACCGGGAACATTTTGTTGCAGGATGGAGATCAGACGTTGACTTTTAAAGTTGATTATATCGCTACGGGGAAAGCGACTTCAGGTAATGTGAATGCGGTAACAAATTTCCATATTAACTATTATTAATAGAACTCATTAATTGTTTTATTAATTCGTACCCTCGTGTTCTGGAGGGGATATTCATATTTTTTAAGAGTGACTATTTATGAAAACTTGCATAACAAAGGGAATTGTGACCGTAGAGTTTAACGGCAATATTTGCTCGTCTCATCCGCATGGGCGGCAGGTAAAGGCGGGATTGGACTTGCAGCAACACGTCTTGTTTATTCAGAAGGTGAAGAGCAAATTTCACTGGGTGTACGTAACACCAGTCCGGATGTTCCTTATCTTATTCAGTCATGGGTGATGACCCCAGATAATAAAAAATCAGCAGACTTTATTATTACACCACCGCTATTTGTGCTGAATCCGGCAAATGAGAATCTGTTACGCATTATGTACATTGGAGCGCCGTTGGCGAAAGACAGAGAAACCCTTTTCTTCACTAGCGTACGGGCAGTCCCTTCAACAACGAAGCGGAAAGAGGGAAATACCCTGAAGATTGCCACACAAAGCGTCATCAAACTTTTCTGGCGACCAAAAGGTTTAGCGTATCCCTTAGGCGAGGCTCCGGCGAAACTGCGTTTGCACTTCGTCAGCTGACATGGTTACGGTCAGTAACCCAACACCTTATTTCATTACCCTGACAGACCTGAAAATAGGTGGAAAAGTAGTTAAAAATCAAATGATTTCCCTTTGATAAATACCGATTTTTCTCTGCCAAAGGGGGCCAAAAATAGCAGCGTAACGTATCGAACCATCAATGACTACGGGGCGCAGAACGCCGCAACTCAACTGTAAATCGTAAGCCGTCTTCAGTTAAGAGAGCGAGATGTATAGAACTCATCGACAACACAGCCTGTTAAGCTCTGGTGGAGTGCCATCGTTTATTGGTGGGCTGGTGGTGTTTGTGTCGGCAGCGTTCAATGCACAAGCTGAAACCTGGTTGGAATCCTGCTTTTTTCAAAGATGATCCCTCAATGGTGGCCGATTTGTCTCGTTTCGAAAAAGGACAAAAAATAACGCCAGGGGTTTATCGTGTCGATATTGTTCTGAATCAGACAATTGTAGATACGCGCAACGTCAATTTTGTTGAGATAACGCCAAGAGGGATTGCCGCCTGTTTTGACGACTGAAAGCCTGGATGCAATGGGTGTTAATACTGATGCGTTTCCGGCTTTTAAACAACTGGACAAACAAGCGTGTGTGCCATTGGCGGAGATTATTCCGGATGCCAGCGTAACGTTTAATGTGAATAAACTCCGTCTGGAAATTTCAGTACCGCAAATCGCCATCAAAAGTAATGCCCGTGGTTATGTCCCCCCTGAACGTTGGGATGAAGGGATCGACGCGCTATTACTGGGATATTCGTTTAGCGGGGCTAACAGTATTCATAGCAGCGCAGACAGTGATTCTGGCGACAGCTATTTTCTGAATTTAAACAGTGGCGTTAATTTAGGCCCATGGAGATTGCGCAACAATTCAACATGGAGTCGTAGTAGTGACCAACCCGCAGAATGGAAGAATCTCAGCAGCTATTTGCAACGGGCGGTTATTCCTCTGAAAGGCGAACTGACCGTAGGTGATGATTATACTGCAGGCGATTTTTTCGATAGTGTCAGCTTTCGTGGTGTGCAGCTGGCGTCAGATGACAACGTGTGCCAGACACCTGAAAGGGTTTGCGCCTGTGGTGCGTGGTATCGCCAAAAGCAATGCCCAGATAACGATTAAGCAAAATGGTTACACCATTTACCAAACTTATGTATCGCCTGGTGCTTTTGAAATTAGTGATCTCTATTCCACGTCGTCGAGCGGTGATTTGTTAGTTGAAATCAAAGAACGGACGGCAGCGTCAATAGCTACAGCGTACCGTTCTCCAGTGTGCTTCCAGCGTCAGGGGCGAATCAAATACGCGGTGACACTGGCGAAATACGAACCAATAGTAATGAACAGCAGGAGAGCAAATTTGCCCCAGGCCACGTTGCAGTGGGGCGGACCGTGGGGAACGACCTGGTATGGTGGTGGACAATATGCTGAATATTACCGTGCCGCCATGTTTGGTCTGGGATTTAACCTCGGCGATTTCGGAGCAATTTCGTTCGATGCGACCCAGGCGAAGAGTACGCTCACGAGATCAAAGCGAACATAAAGGTCAGTCATATCGTTTTCTGTATGCCAAAACGCTCAACCACTTGGGCACTAACTTTCAATTGATGGGCTATCGCTATTCGACGTCGGGTTTCTACACCCTTTCCGACACCATGTATAAACATATGGATGGCTACGAATTTAATGACGGTGATGATGAAGATACGCCGATGTGGTCGCGTTATTACAATTTGTTTTACACCAAACGTGGCAAACTGCAGGTCAATATCTCCCAGCAATTAGGCGAGTACGGTTCGTTTTATTTAAGTGGTAGCCAGCAAACTTACTGGCATACGGATCAACAGGATCGGCTATTACAGTTTGGCTACAACCCGCCAAATTAAAGATCTTTCATTCTGGGGATTTCCTGGAACTACAGTAAGTCCCGTGGTCAACCTGATGCTGGATCGTATTGCTCTAAATTTTTCCCTGCCGCTCAATCTGTTGCTCCCAGAAGTAATGATAGCTATACCAGGAAAAAAAATTACGCCTGGATGACCTCTAACACCAGTATCGATAACAAAGGGCACACTACACAAAACCTGGGTTTAACGGAGACATTACTCGATGACGGTAACCTGAGCTACAGCGTGCAACAGGGATATAACAGCGAGGGGAAAACGGCTAATGGTAGCGCCAGCATGGATTACAAAGGGGCGTTTGCGGATGCCCGAGTGGGCTACAACTACAGCGATAACGGCAGTCAACAACAACTGAACTACGCTCTTTCAGGCAGTTTAGTTGCCCATTCACGGGCATTACCCTGGGGCGATCGCTGGGGGAAACTAACGTTCTGATTGCAGCACCAGGCACCAGGACTGCTCGTGTGGCGAACAGCACCGGGCTGAAAACTGACTGGCGCGGATATACCGTCTCCTTTATGCCACTTCTTATCGGGAAAATCAGATCGCACTTGATGCGGCGTCGTTAAAACGTAACGTGGATCTTGAAAATGCAGTAGTCAACGTGGTTCCACCAAAGGGGCGTTGGTTCTGGCGGAGTTCAATGCCCATGCGGGTGCAAGGGTATTAATGAAAACATCAAAGCAGGGTATACCGCTGCGTTTTGGCGCGATAGCGACGCTGGACGGCGTACAGGCTAATAGCGGCATAATTGATGATGATGGCTCGCTCTATATGGCAGGTTTACCGGCAAAGGGAACAATAAGCGTGCGCTGGGCGAAGCTCCCGATCAAATTTGTCATATCAATTACGAGCTTACCGAACAACAAATTAACTCTGCGATTACGCGAATGGATGCCATATGCTAATAATGTTTGGAGAAAAATGCGTGTCATTACTACGACTATTTTTTGCCGCCGTCTTAATGTTATGGTGCGCTCAAACCGCTGCTTATAGCGGGCAGTGTCATACTACTTCAGGGGAATCCGTATATTGGCGTCAATTTTCGGCGTTAAAACCCTGGAGGAAGAAGCAAATACGGCAGGGGTAGTTAAAGACAAATTTTATCAGTGGAACGAATCGAATGATTATTATGTTTCCTGTGATTGCGATAAAGACAATGTCAGAAGTGGCCGATGGGCATTCGCCGCGGATTCACCGTTAGTCTATTTAGGCGACAACTGGTACAAAATTAATGACTATCTTGCCGCCAAAGTTTTATTGCAGGTTAAAGGCAGTTCTCCTACTGCGGTTCCTTTCGAAAACGTGGGCACAGGGGGGATCCCGATGGCATATTTGCGACCCTGGCGGTCAACGTTTAGGTGGGCAGGGGGCAAGCGGTAATAGCGGTAGCTTTTCCCTGAAAATATTGCAGCCGTTCGTTGGCTCGGTCGTCATTCCTCCTATGGCGCTGGCGCGATTATATGAATGCTACAACATACCCGCAGGTGATTCCTGCACGACTACAGGTACACCGGTTTTAGTGTATTACCTGTCTGGTACGATCAATTCACTTGGCTCATGTTCCGTCAATGCCGGAGAGACAATTGAAGTTGATTTAGGTGATGTCTTCGCTGCCAATTTCCGTGTTGTAGGGCATAAACCTCTTGGGGCCAGAACGGCAGAACTTGCAATTCCAGTCAGGTGTAACACGGGAAACGCGGGATTAGTTAATGTCAACCTGAGTCTGACGGCAACCACAAGCCCAGCTATCCCCAGGCGATTAAGACGTCACGTCCTGGCGTGGGCGTGGTGGTGACCGATAGCCAGAACAACATTATTTCCCCTGCTGGTGGAACATTACCGCTCTCTATTCCTGATGATGCAGACAGTATCGCGCGAATGAATGTCTATCCAGTCAGCACGACAGGTGTACCACCAGAAACCGGGCGATTTGAAGCCACGGCAACGGTGAGAATAAATTTTGATTAACGCGTGAACGTATGAAGAAAAAAACGATATTTCAGTGCGTTATCTTGTTCTTTAGCATTCTTAACATCCATGTCGGGATGGCTGGGCCTGAACAAGTTAGTATGCATATTTATGGGAATGTGGTCGATCAGGGCTGTGATGTCGCCACCAAAAGTGCATTACAAAATATTCATCTGGTGATTTTGATCTCGGTGATTTTCAGGCCGCGAATACCGTAAGCACTGCTGCTGATTTGAATATCGATATCACCGGTTGTGCCGCTGGTATTACTGGCGCGGACGTCCTTTAGCGGCGAGGCTGACACCCTTGCGCCGACACTGCTCAAACTAACTGACACAGGCGGAAGCGGTGGTATGGCAACGGGGATTGCCGTGCAAATTCTTGATGCGCAAAGTCAGCAAGAAATCCCGCTCAATCAGGTCCAGCCTCTTACGCCCTTAAAAGCCGGGGATAACACACTCAAATATCAACTTCGTTATAAGTCCACAAAGGCGGGAGCAACGGGCGGTAATGCGACAGCGGTTCTCTATTTTAAATAGTTTTACCAGTAGAAGGAGTGATGTTGAAACGGATAATCTGGATTCTGTTCTTATTGGGATTAACGTGGGGCTGTGAGCTATTTGCCCATGATGGCACGGTCAACGTTGGCGGATAGTTCGCCGTAATACATGCGTGCTGGCACAGGATAGCAAGCAAATCAATGTGCAGTTAGGCGATGTCTCGCTGACACGTTTTTCTCATGGGAATTATGGCCCGGAGAAATCTTTCATCATTAATTTGCAGGATTGCGGAACAGATGTCAGCACGGTTGACGTCACCTTTCAGGAACCCCCGACGGAGTGCAGAGCGAAATGTTGTCATTGAAAGTGGTACGGATGCAGCCAGCGGGCTGGCAATTGCGATTCTGGATGATGCGAAGATATTGATTCCGCTTAACCAGGCGAGTAAAGACTACAGCCTACATAGCGGTAAGGTGCCATTAACTTTTTATGCGCAATTGCGACCTGTCAATAGCGATGTGCAGTCGGGTAAAGTGAATGCCAGCGCGACATTTGTATTTCATTATGACTAATACGTGGAACAGATTGGCGCTCTTGATTTTCGCCGTTTTATCGCTGCTGGTGGCGGGTGAATTGCAGGCAGGTGGTGGTCGGCGGAACGCGATTTATCTTTCCGGCAGACAAGAATCGATATCTATTTTTACTGACTAATACCAGTCAGGAATAA
+
63488<8778877433437(;EFJHFJF;2((()))(%&33347??@F>?;:;EDDIFJEBAB?;,+++FE=JJIJJGDACA>BB889;GHGCCFJJJJGEJ<JJJJHJJGJFJJGJJADJJJJJGFJGJJJHJJIJFCFCEFHJJJGHFEIA<1144?;J@=?;99@@HEB;998?AJJJJHJJJJJJJJJJJJHJJJC@ADCBEHIIJJE??><==AJJIFJJJJIJJJJHHHIJJJJJJIJJGJGGE>>>?JEJ<;;9'&&%%#$&#%&6BEDFGIJJGJ.---<<==AEEEIJJJJJJJEJJIJJIJFGJFIJECABAA1117'&&%'())57738>?CGGGIJJJJJIHJJJJJIIHFGGFIF?@@>33142223HHJJIIJJGJJJJE@@AA5212445@AGDA+++***(('&&'(438==<9977;;>AA3333AA?AB?@@EJJJHJJJFJIIJJJJJJJJJJJFJJHGJJJGJJJJJJIJJJJJIJJJJHHJJJIJJJJJJHJJJJJJJJJEJEJJJJJIHJGGHJJGGGFJJIEJGJJFGJJGGIJHIJFD?JA;=:CBC>>?//::IFJEGJA@AA=<=>BEJJJGE=<5FEDB)'&&((57<<;=JJHJJHGEEFJJFIJJJJJJJIHJJIFJGHJJJHJIJJJJJJIJGFIJJJJJJGIJJJJGJHEFJGEEFJIJJJJJGJJHJGGFIJJHJHJJJJJJJJJIGHFJIFJFHJHGJGJJHIFGGEC1111HJF@<::66745CAEHEFEIJFGJJJJJJJJEHJJJGACIGJIJJJGHJHJJIIJFHGFFHGAEHJJHJEIJJFJJJJJHJJIJJJJJJJJJIHFJJFE@>>==///000053:;BBA>?IJJFGGGJHECB=?DGIEGC:=??@@=99;?@DJFJJGJJJJIFJHJJJJJIJJJEDDEJJJJJJJJGJHJJEGGJGJIJJHIIJGGJJ>>>=HJJCFGDB;?@:<EJIJFJJHJJFJJIJJJGFGFCHJJEEIJJGGFJJJFHAB<<,++*,.683--3@DAABHJJJIHGIJGF=::JJBJFJJJFHJJJJJGHJJIJ?<5568DBB=:8:;IHGFJHHJHIJEFHIHJFIGEJJCFFIJEHJ887./////+((()))*+**ADIJCEJGJJJIJGJFJJDGJJIJJJJJJJGJJIHGBBBAJHFJJJJJIIIFJJJJJIJGIGHAJDIEIJJGJJDDDA?*((()5535+(()**5<@BB;<<CDJHGJHJJJJJJFHJJHGJJHJHHJJJJIJJFIJJGEGJEHJEEFCDBJHJJIE----CCA?@G<7>>>DGFJGJJDFJIJJHJDJJHJJHJJJHJJGJIGJHJJGJGDCCDEFGDEJJIIIFHIEJGHJJIJFGIEHI???<==3001/2***22?EEGJ?GGGJGJHJJEJIJGJFDC>>?AFJJFJHJJJHJHFFJIIEIJHEDDEJHJGACJHH?=44448HJJJJJJIGHJJJJIJJJGJDJJHJJJCDJJ@@??FFJGJJJIJJJHJGGHJJJHFJJJJIJFJFGFBCCEFC9999;;A?B;;:=@7(<<=EHFEHGJIJGC>==?FFJGFDCCC1//0>@@AI3334<<;E?@GJGBFC@BB??417HGD??B==@IGJJHFDJFJJHHJHDCBEDHGJJJJJJJHC=<>B6+3350*>BA988332))))53>98-.''>?JHJJJJJGJ>==DJJAAJEHDFCBDFDGHJCBECJJJJFFJJJJJGGC;<>DB5/&&&)',5858:;?@BBABJJEHFDIFFDDEJHJDDEJJECB>64-10.135678AC;:99<>>C====B:989<@BCJJJJGHIJF;;<DB;<@AJIIFJJGEJJJ?>>>IFEJDIJHJJJJJJJJJJJEJJIJJJECBBCJJHEFCABCCJJJHFGJJ==@DIJGDGB;-,++**IEEGJ@FFFJB@@BCGJ8666JFJDEJJHHJJJGGCDGEJGJJH====JJ@<79HGG=<>;<<EFJJJGJIJG@JGJJJJGJJ;:::DJJJJJJJJJJGHIJJJJJJJJJJIJJJJJJHJJJJJJIIGJF9777@JGB873?@EEGDD::9.%%*+10.))**.-/0000/,**>;:;=?FJJDEDCHJJJJJIGJGJJJGJFJIGJJGJHJFIJFJJ@EJ<@AEJJJHJJHJJJJGJHJJIJJFIJJJJJHJJJJJJJEJIJJEJFBCB8872234<AC@A;<@AIJFJHFIJIJJJJGIHJGIJJJ@@8@?@JIJJJJEIB@@@FIJJG@:::;2245EHFJJGFJJJIJEJJGEHJJJJJJIECFJF<;;JFEFEEAFEJG==<=;4745))))2;3022A>=<<=CJJJJJJFJFFFGJJJJJJGGGF=<<===:<BEBBJJJGJGJFJGJJJHJGJJHJJIIEJJJHEJJJJGCBAJJJIJJJIJGJIJGJJJIJDHJ555AJEB@??HFGGF?BEEHIFEECGG<;<=A7-*,*'(('''''(%%'''??@A<DIJHFBDJJJ?;<9:GJJHHJJJJHJIFDDIHJIGJJHJIHHHJJJIIHJJECGHHGFFIJJJIJFJ;<;FGIEJJJJGJIECDHJJJFIJJHFJJJJCDJGIFJHJJEGII@?CEHIJJJJIDEDE+++-JHFHJD??=,++**((((2041--())@BIJJGEEJJJJHGD>CJ0..-.-.4ADCJFACAADFJJJ:99:JC>6DCDGDJECFGHJFJGJJJIJJHJIDFFFIBABDFJ7667==;>ADGJFBABCJGJH>;;FGAEBCFJ4443379HJAA>??@JJJJHIJJFDDEHHGJJJIJJJJFGJFFDAB@/*)),,,(')*266542223)''''(((/...@@FGHIIIHFF;71633J+/&%%-+++,221157FE>>=>CJJFEIFGHGJIJFG>=>>DJJB?<;:9'''8:@BCEJIJJJGJJJJJJDDJJFJJJJJJJJJGIA=<?GIHIIJJIJJJEGJJJJJHJFJGJ==<EHIIEJ::::JJJJHGGEJHJFJHIJEJFJJIGHEHIIHJJJJJIGJJJJJJIJJJFDABGFJJFJJIGGJJJ??>?DIIGHJIDABBJJJJJJJJJFJJGIJIJIJJIJJJJJJHHIJHJGH555'''&&&'8:>@@CJGGGJHHJJJJJJJHFHJJJIJJJGJJJJJJJJIJJJJJJJJJJJJIJJJJJJHEHHJJJJFJJJJJJ@@?BIFJJJJJJJJJHJJIJJGDFJFJFJHFHJJGJ@AFEJB;:IDJGFIJJJIJGJIFJJJJIJJJJJJIJJJJJGJJJJJIJJJJEJJJHJGIFGJGEEDHE<;;;=>=?BIGGEHDDFDJIFGEFGJGJJJJGJJJJJGIFJJGGHGJJ????IHHBAEGIJJJJJJJCD62IJJHFIJJJG.../GJJJJJHFJGIHGJJJJJH;;;FHEF@??@>==>FDDC@?GJFD<<0/.3300057::BF???DIFIIGHFJJJJHEJE:7661,'&&'(('-,-374**-..(&%%&(-/;JJGEICHJJJJJFGJJ8889EIGGJD@BEGHE?>>@GIHJF@7&&%&)&%&(((399:==FGJJJ:@?BAHHJJJJ<,,,,<;;843322417<BGECAAABD+++++9,,,+0<;?BJJJJJJIJJABAAJJ;JFHHEJCDEEJJJJEJJFJGDGHDHH++++CGJHEJHFJJJJJJJJJIJJJJJJJJJJHJEGGFFHFHFH75555877ADDFGGJECECJJGIJJJJIGJJJHFJJJGJFJJJEIEDB@?BGG><<<3334AA?DJJEGIJJJHHIJJ====JJFDAAAIJJHBCB@;9338:;;6/')))5@FGJJFDCBB8667JJIJJJJJJJJJJJGJHGHJJFJIIFJHJGIHJJJJJJIJJJFJGJHFB@AA>AC0///211))*7(('&&&&5595EJ((()222257JJHED<EDBFDIFJJDGGHGJGJF>>==EGB**'%)''%%%$%$'().*24BIDG<<<=EGHJHHJJJJJJIHJJJJJGJJJJGAC::0+((''('()*6*<<=ICIJJIJEJJIJHJJHGGD7,+++,EEJG999;JJJGJJCA3110'15JJEJHHFEJFFIHJFJCDIJJGIJCDCEAAG77756444561'...A@@=>>=0/*()*,,,,-40..005445:?@A@?=>FCCA>FHFGIIJIJJJFJJJGFIJFJJJIJIJJJJIJIJJIJJGJJJIIDHFI899<J@@??DHDFGHHJJIJJFJFHIJIEDDDGIJGIDJHGGJJJIJIJJFHGIGGHJHFGHFHD<9;BEFFEI(((),:8.-**0---/:1;3/***'&&%&)''((//0@D9888CA<90)((+0//0BH>JJJJJG<;;;AAJ==<<A?<=G@ABCHJJABACJFJJJJGHGGHHJHIJFGGFHJIJJJGHJGGID?;555556'''(6BDJHJJJJFIHDDEIFGHJIJEEDFIJJGJJ;HIJJJHIGIGJJFE68FJFHEJFFHJI;;;;JJJJGJFEHCCG<JJJJHJGJ9999@<;;889313-'&**=JJFAAJJJJIJJJJJJJGJJJJIJJ('''?AA<<<JEGJJJGFJJGJEJJJIJJJJJJJIJ?JJIJFJFIGAEJHHFEJJJJHJJHJIHJEDDDGEDHIA@@AJJJJJJJJJJJGJJJJGJJFFJHJJGJHJJJJJIHIJEJJJIJJJJFJJEIFFJJJJJJJJJJJIJJJJFF@CDIJJJJGJJJDDGDHHJJGJIFGJJJJJJJHIJJHIJJJIJJJJHJJJIGEGEJIJJIHJJJJBBBDJFJGJJFIJJGJJJJJJJJIJJJJJJIDD<@B@:*>>AGJGAAAB:92200265/..'&&*,8:@JGJJGIJJJJHJHJJJHIJJJJJIJJIJJJJHJJJHJ<FJJJJIJHFFIHJEJJDJIIFDFDFHCBJDEGFE>JJIJJ>>979557?<CD8889=<=>4///7:<>BBDCJDAAB>AA@FHEJJHF@J641223JEEEGGJGIJJHIJJJJJJJJJJFJIIIJFFFJJJJJBCDA@@88CCEGJJIDGGFGJ00007DEEGJJIJGJF::::?7677JJECCEBJFDFJGJJJHFGJJ=J>;<;<FJE>,??66568AJDHJEFCAB54*'&'+7DFJG<;::BGHGII???CJJJHJGJGJEGDEGIJHIFJFHJHHJDHFFJJ>771)876459<1454;>?>>JJFJFJGGHIHGEJJHJ9:GDJEJEJ@A8.10557DIJFIJJIJJJGIJHJJJJJJHGJJGJJFH@;;<FJJGGHJJJJJJJJFJJJJJJJJJGJHJFEJFJJJJJJFJJDHGHJGJIHIEJHJJ????GEGFHDGHFEDGJGIGJJJJJJGJJGECA;6352774/0?=@JDEJB??>?DC5554337845>>>BFBBA>?CJA?4500112@5223JJEFDC??>?HJGJGJFJGJJJJGHHJJJJJJFJJFIJHFGJGF@FJJJJGHIJJJJJJJJHJGJIJGHJJJJJJJJJHFJGDHHJJCCBFGBDGFJJFJJJJJJJJHJJJIJIJIIFJJJHFFHJJEGGB999AEIJJJGFJJGJJIJFJ>::<GHHIFGJJJJJFFEE@*)))))0166ADHJJIJJIFHJJJJEEC>:9/---1>>?@JGFEIJJJJHHJGEJHGJJJJJJJHJIJJJHJJJBDE,,,'''(879<533022220.../440/.,.33;JEJHHJJEGJHFFHGJJIJHGJJHG55+)**2?AHJHJJJFJJJJGJJJJJJHGHJJJJJJJFHJIJJHJJJJJJJ5533)(-*-.CDGJEJHJIJGHGJJJGJEGCDB>A@:;;;AC?>ABBJ=<==A@>;<<8=>@GJGJJIFFIGGGFJEJ///0>?JF<;873(''+../8778:?@@?A8811126655566=97788DD@ECCB@BDJGJJHHHJJHJFED<JJJHDJJFJGJHJIFCEJJDDJIGJJJDHJHJJJJJJJIJJJJJGJGJHHJIFJGDDDBE<<6>=:;;;=??CH==<44435435)((*/./,,,-00004.&&&%%%')-'53..-*))+558>>?GIJJIJJJJGIJHF<<<<FEEHJJ9888JGJIHJHIJFGBA<;<=BBHJIJJJHJJFDFHJJIJJJHIJJGJJJJJJJJHH544****55-,,,,)'&%&,-))-<EFHEHGGBCDFJHIHJHJIHJIJJHJJJGHIJJJFJJGEJJJJJJGJHH0///92.---9FJJHJHHJJJJJFDFHJJIJIFJFJ4445;/CBGGBBBAJJHDHEJJJJJFJJHJJFJGHJJHJGJJJJJGIJJJJJHJJGHJHJJIE==='''(96.8?DC>CDBD83346;<DA760033=?=>>B>><60-((//;>FGH888<BABJJJJFJJJJFJEDDFGJJEJJJHJJJJHFJJGGEFJJJIJJJJJJHJJJIJJFJHGJHJJJJ87:@;++++BDJJIJGJEIIGFFHJHEJJEFJJHHJJJJJJJHHJHJHGJGJJFJJHHJJJJJJIJEHJGJFEDIHJGGJEJJIJJGJJGJHJIGJJJFHFFHJJJIJIIJJJBGDB<;:++++AECFEJJJHHGFIJJGHFEHC?=;<=>JJJHJFEB;=>>JJCDCACJJHIJJJFFEHHABJJJJHHFFHC@??B><,,,.36/,-;8<<<8:99>IFJEJEECCFG<<///00=EJJJ?>=0***4.0@CDDC;:421/.10)(()9:666332.+)'((*'.$$$
@Li_n2g_3_plaTL097-1_187
ACAGGAACACGATAAACACTTTGTCGATAGCCACTTCGGTCAGCGGAATATACCAGGAGTTTTCAGCCCCATAGGCCAGCGCTTTTTCTGCCGACGCGCGTTCCAACGGGATCGGCGAACGAAGCCGGATCGGGAATATTGTCGTTCACGGAAATCACCTGGCCGGGTGACCCAGTGACCTGCGGTGAAATTTCTTCTGCTTGCAGAGTGACGACGGTATCGAAAGTTGCACCTCGTCGGTTTGCAGGGTTTTCCAGTAGGCAACGGCGTCGTCGAAATCTTTGCCTTTCGGCGCATGCAGACGGCCTTTAGCATCAGTTAAAGGTGGTTTCGTCCGGTGCAACCAGACCGGCTTGCGCCCGTTTGGATTGCCATATTGCACAGGGTCATACGACCTTCCATGCTTAAATCACGGATTGCTTCGCCGCAAAACTCCACCACATGCCCGGTGCCGCCTGCGCTACCGGTTTTATCTTGATAATTGCCAGCACGATATCTTTTGCGGTAATGCCCGGCGCGGCTTTGCCCTGGACTTCAATTTTCATGGTTTTTAGGCCCTGTTTCAGGGTTTGCGTTGCCGTCCTGTTTTCAGTTGGGAAGTGCGGTGCCGAAGGCCAGTGCGCCAAACGCGCCGTGGGTGGCGGTATGCGAGTCGCCGCAGACAATGGTCATCCCGGCAAGGTGACGCCCTGTTCCGGCGATTTCGTGGACGATCCCCTGATACGGGTGATTCAGGTCATACAGTTCGACGCCAAATTCTTTGCAGTTTTTGATCAGTTCCTGCATCTGGATACCTGGCCGATTTCACCGCAGGCATTAATGTCTTTGGTCTGGGTAGAGACGTTGTGATCCATGGTAGCGAAGGTTTTGCCCGGCTGACGTACCGGGCGACCGTGGGCGCGCAGACCATCGAACGCCTGCGGGTGAGGTCACTTCATGCACCAGGTGGCGGTCGATATATAACAGTGGGGTTTCGTTTTCGGCTTCGTACACAACGTGAGCGTCGAACGATTGCCCGTATAACGTCTTAGCCATGATTACGCCTTTGCTACAGTGGGCAATGATATCGCCCATTTCATCGGTACTAACGGCGGCAGCGCCACGGGCTAAATCCCCGGTGCCGATGCCTTCTTCTAATGCGCGGTTAATGGCGCGTTCAATGGCGCAAGCCGCATCATCGGCATCCAGGCTGTAACGCAGCAGCAGTGCCAGCGAAAGGATTTGTGCAATCGGGTTGGCGATGTTTTTGCCTGCGATATCTGGTGCCGAGCCGCCCGCCGGTTCATACAGTCCAAAACCTTGCTGGTTCAGGCTGGCGGAAGGCAACATCCCCATCGAGCCAAGTGATCATTGCGCACTCGTCCAACGAGAATGTCACAAACAGGTTGGAGCACGAGCAGAACATCAAACTGTGATCGATCTTAATCAGCTGCATGGTGGCGTTGTCGATGTACATATGCGCCAGTTCGACATCCGGGTATTCCGTGGCGATCTCGTTAACGATCTTCCGCCATAAAATAGAGGATTGCAGCACGTTGGCTTTATCGATCGACGTCACTTTGTGGCGACGCTTGCGAGCAGATTCAAACGCGATGCGGGCCATACGTTCGATCTCAAAACGGTGATACACCTCGGTATCAAAGGCTTTTTCATATTGTCCGCTACCTTCGCGGCCTTTTGGCTGACCGAAATAGATGCCGCCGGTGAGTTCGCGCACACACAGGATGTCGAAGCCGTTTGCGGCAATGTCTGCACGCAGCGGACAGAATGCTTCCAGCCCCTGATACAGTTTTGCCGGGCGCAGGTTGCTGGAATAATTTGAAGTGCTTACGCAGAGGCAGCAGCGCGCCGCGTTCTGGTTGCTGGTCTGGTGGTAAATGTTCCCGCTTGGGGCCGCCTGCCGAGCCAAACAGCACGGCATCGGCTTGCTCACAACCTTCAACCGTCGCAGGCGGCAGTGGTTGCCCGTGGTTATCAATGGCTGCGCCGCCTACATCGTAATGGCTGGTGGTGATGCGCATCGCAAAGCGGTTGCGCACGGCATCCAGCACTTTCAGCGCCTGGGTCATCACTTCCGGACCAATACCGTTCCCGGCAATACGGCAATATGGTAATTCTTCGACATCACACGGTTTCCTTGTTGTTTTCGTTGTGTTGAGCTTTGCGTTGCAACTCTTTTTCGACTTCTGCGGCACGCCAGATATTGTTCAGAACGTGCACCATGGCTTTGGCAGATGACTCGACAATATCGGTAGCCAGGCCGACGCCGTGGAAGCAGCAACCATTGTAGTTAGCGACGATATCCACCTGACCCAGCGCATCTTTACCGTGGCCTTTGGCGGTCAGGCTGTATTTCACCAGTTCGACGTTATATTCAGTGATGCGGTTAATTGCCTGATAGACGGCATCGACCGGACCGTTACCGTTGGCGGCTTCTGCTTTGACTTCTTCGCCACAGGCCAGTTTGACGGCGGCGGTGGCGATATCGTTAGAGCCAGACTGCACGCTGAAGTGATCCAGACGGAAATGCTCCGGCTCTTCTTGCTGCTTACCGATGAAGGCCAGCGCCTGATCGTAATCAAACACCTGACCTTTTTTGTCCGCCAGCTTCAGGAAAGCATCGTACAAATTGTCTAAATTATATTCACTTTCTTTATACCCCATCTCATCCATGCGATGTTTCACCGCCGCACACCCCGAACAGGAGGTTAGATTCAGCTGGATTTGGTTCAGACCAATAGATTCTGGTGTCATGATTTCGTAGTTTTCGCGGTTTTTCAGCACGCCATCCTGGTGTATACCGGAGGAGTGTGAATGCGCCGCTGCCAACAATGGCTTTGTTTGCCGGGATCGGCATATTACGATCTGGCTAACTAACTGGCTGGTGCGCCATATCTCCTGGTGATTAATGGCGGTGTGGACGTTGAGAATATCCTTACGAACTTTGATCGCCATGATGACTTCTTCCAGGAACAGTTTCCGGCACGCTCGCCGATCCCGTTCATTGCGCCTTCCACCTGGCGTGCACCGGCATGTACCGCCGCCAGTGAGTTCCGACCGCCAGGCCCAAATCGTCGTGGGTATGTCCGGAGATAATGGCTTTGTCGATGTTAGGCACGCGTTCATACAGGCCGCTGATGATTCCGGCGAACTCAAACGGCATCGTGTAGCCCACGGTGCCCGGAATGTTGATGGTGGTGGCACCGGCATTAATCGCCGCTTCGACCACTCGCGCCGATCGGCAATGGGTGTACGCCCGGCATCTTCGCAAGAAAATTCAACATCATCGGTGTAATTACGGGCGCGTTTCACCATATGATAGCGCGTTCGATCACCTCGTCCAGCGTGCTGCGCAGCTTGGTGGCGATGTGCATTGGCGAAGTGGCAATAAAGGTATGAATACGGAAGGCTTCGGCGACTTCCAGGGATTCGGCCGCCACGTCGATATCTTCCACGCAGCGAGCTAACGCACATACGCGGCTGTTTTTAACCTGGCGGGCAATGGTATGCACCGATTCAAAATCGCCCGGCGAAGAGACGGGGAAACCGACTTCCATCACGTCAACACCCATACGCTCAAGGGCCAGCGCAATTTGCAGTTTTTCTTTCACACTCAAGCTTGCCTGTAACGCCTGTTCACCCGTCGCGCAATGTGGTATCGAAAATAATGACTTGCTGGCTCATGGTCAGGATCCTGTCTTTTTAA
+
%&')))21+))*79;<>>33298:DBCEFJJHDJA4/00/=98821-.,,*%&($'&%'().-(++--0117.---GDFFJJIJJHJJGJJJ?>>;99J.,*&%$&/.//.66544++++100/23256<988>EDCCBCAA<==A=4456DEGJJ.../8887,*)('('&('*''323(5:77:CCDDEEIJIB?B?>>955??BCDCD?////9933+**+,.+,+,)()+&&/<>DHJIHJEJIJJJJJEE?AA44445>>@HGGJHEJJJJDEJFFID3334HJDADDB<<?=<&&%%$%&'%'&$$$%&,+''(;@GFFJ;88886778=:IDFJ@?>?@@>>4.-/(%$+**,/***,'&&'8<??762--,-67788;JEGJJGBABDDIECD888GDBA@@CEIEEJJJJED<77;AABHDIJJGD<89??B??CAD53>=CJFA??@JG<;;21/.0.479*))**'')AEDEGJJJJJFHEJGGJJHJEEFJFJJIJJHHJF??@JDGCBEDJBAB?=<;:AB?<>EHJJJJJJ8888?=7&''(08431.(&(146AHDB>4+&%,,**((((5//1+)'&'()+--'&%%%%'%&&$$%%,22.--.4,++*011323459;=?GFJHDFIGGJGGDJGJIJJJIJEHGF4335>>666342,'',88:=,***.12...1&.*)(%%%&)&%%''6;0000CEGEGHFBA77:65555DBFGHJGJJGJJJIJJHGGJJJJJEJFJGFEJDJ444B=/../41118878=1111000121''((('.&&'99?CFEIHEHEIH=:9:?GAABA:::;JIJHD4,+3J*))()*1...A<;545('''),(/0,)))*//2.)))(('*)(-)35.)))):ADIFADGJG==ABDIJH<;;<?@?@B<''0(9::BCHCDCC<;;;;@@CBFEIJGJGFJCCCCJJJJJEJFHI222C:988?>??>=::;<B??A==9<:9>DCDEGE>=<3221&%%')''&&*,..7?9@+++,BAECJ@?@?77...-89.9<98631//,.<==?IGJD:999GG><;:>@D=>>@FC5421:@@@@<==-,+****>FJJJJJE;:7000:C//5/0=DDHJIJFIIJJGJJJIJJIFJJJEIIJECB><<==JEFIIJFFH>===GEGGHFJJE;;;<JJJJGHBDDBFIGIJDFFJFJIJJGHIGJJJIJJJHGJEEFJECBBBEDDHBHE?@?BDC843/49@9:<;74447FDF;;::@6557<<;<HJGHGIHJHGEJJ?@@C@@AH;85*''''(&&&=;;;;?=?>88,,,-A=9<==HIJGFJF?A@><=>@BEIGFIJEBC955,'%%&&&&))(&&&&+((<AEIFJJJJIGJJJ3222;>>AD)(('''(*(,*)*(%%&'**)***HIJJJHDA:;;;FJGJJDBAAACHHEGHGDJJHHJJEHJGGFDBAIJDCCJEJJFEJIFJJG9999><<>=<=?=?@>;*'7'DFJD@1?@@/../IGJJDI====<::<:<<5583885777+++*--,222;9<<=?CCCFHGHB?>>>DEHDGGGHHJIJHEDFDH@A?;522('''1=<<===88BCJJFHHJJJC@;;;;<<??IGFJHFJJJFJHBEEIIJHGJJHFCDFEJIAE;=DJJJIGEBB?A@JJHFE?<<??;999;B@864))((*('))27366;JJJJEBEHJJJECADJJJDCDFDJHGJEDFHJHDDDDJJEGGG@:::0-)((/343032BEIJJJHFJJGIJJJJIFGDHJHEFDCCJA@=<=9-'(<<<<=JJJJGJJFEGEHHIJJGIID989:<<.-3.2<=AEHJJJIJIHGGGJJJJJFJJJJIGHJFF@'6+(((-(''01/+++.---)(((358:;443++++76-,+,08;...))*3235EGB?@A@;<<<?IGFHJGJ?>>;75.*(()'11;=:99;DCDEIIJJJDAB666646,,+,68AJHJJJHJJGFEJJJHJFJGD?><9::GJJHGHJJJGFGFHFJJDGDIJIDGD@=@??;:86389<6554//.'','=2;;320222)*'%'))>BBCB>?>>BADJCBCBJJGJJJFJIIIGHFGEEFHEGFJJJHEH?JJEGGIG@??AFJJHE=;;9::B=B11117657:88955>?@DDJJFHIIJJJJJHGA999988759979::EEIHGFHJJJJFJGFJJFJJJJHHGCDGDGFBEFFJE;:;<JJJICIJFGFCB@@BACHEDHHA***'&&&)'')-.//08@A@EGCDFEDDHDJGJJJJJJJFHEFHFJDJJEBA=FJJEJJGJDDGCC?43359GGJD??@AFJGCCAC=@A>>?FHI@?<>BEFFJJJB?@?FFGFGEHFHGHJB==@>?A>?444---CEGJGIGJFJIJIJJJJIJEHEHEFJ<2122BC)A>9::;;C32314))((-,,,,-1BGG6666JABAAHGEBGDHDGFGJID<<<IGGJBAAABB@B)))).'()1;=?BDCADD784EAH5555:=<FJJFGJDJJEGIIJGFJHE-))+1.+'%%*898;;<JJJJ>>>>FIDC?<?>>>>@HJGEHJJJFHFJJGJJJJHJFIJGJJJIJJJJJJJHJJHJJFHIJJGJJJBCEJJEJEDCEB73....1101233.-----,-))&%&((+((''''*'''&'())))(&$$$%'&222?>C=JGE655,&)))()124>::?>?FAAAAI422))))0/2345557A.,--6@DDEJD@>6556>BDJFJJJJJHJJF>==8634+,1''7.)*,,../<=?@AJJ===<>>BIJHCC><9,,8.)))AJGB@@3313545..-0@<<9411/-..9>GDIGJJIIH9888@,,+*&&3DFIJIFFJIGJGHHGIFJJFED)))(&%%'*1556@F=JGGGJHGJ:::9888:DCEFJJDGJJJGAA:94*=63-,,,(('9::A@@IDCCB7777JHEIC:=CFEGJJ=<D<JEHIHJJJJJJHJJHJJFJFEFDEGABCBGI??=++*+,'/>?;<;@;6>8/970)))),,+++,5:86323++,,50//0<==@>DFFGE988>CJD>8783334EEEECBBFDDDCJDJEHC@ECEFCDDBB=<;:A>:;;;77?AC3333JB?AAC79-+'(,,+(=@JJJJJEGJJHJJHJFJJEI>34401115572222A??77CDF:::9+*)),&&%(//89::<JJGJJJJFGFDABBBJ<;;85546;:8663433:::=1///-///6'''''*((33,/,,24+0//0214,'(&%&'J023/003J@???ECJIJJJJIJJJIIGGJJJIHFEJJJJGJJJIIJJJJJJJJJJHGJJJA222)))*86665689@@AAJGG@<<2/./045332(1&+HGGD@?>?CEACBBDAC??>@CE@0))66;@AACH===<FFGE@@6568><=>ECBF>>:0-878667>5655-*../-..)***78A9:::ABGHIJE0///5FCGJJJGJEB@BCHED79>1/--.,1+>I::::B;;;:;<<@E>;:;?88;>AFIJJJEFJGGFIHGA....07>33347;<A@JJJJGGFFJJEEJJDCD3323:9921000,,('()+++01----4AC<:9:DGAAJ8888A533/////./))&$$$%&%(*,)(&&'+*,(%
@Li_n2g_3_plaTL097-1_188
GCCAGATACTATATTTTCGGGTTGTGAGTGTTTTATTTCTAAGTTTCTATAATAATGATTGATATTTGCATCGCCATATTTATCTAAATAACAATTTCTGTTTGCCAGTCGGATGTTGAAAATCAATTTCGTACTGTTATTCTGCTGAATATTTTTTAAATCTGTCAGCATGGTTTTTTAATAACGTATGGGGGCGCTGTCAGAATTGCTTTCCCTTTGTTCAATCACTTCCTGGGCTGCCATGCACACAAATGCACCGCAACTTTGGCTTAAGTATTGCTGAAGATCGGCATGTAAAAATATTATCTCTGGTTCATTTAAATGAACTTTTATATTATTATTCGACATTTCTCCATGAGTTCAGAATTAAAACTATTAATGACACGCTTAAGTGAATTTTCTTTATCATAGCCTAGTGCACGCAATGAGTTGAATATGACGCATTTTATTTGTAGTTTATTATTTTTTTTATTTACTATTTTCTGTAGCGAAACTAATATCCAGTGTCCGCCAGTATTTATGGGGAATAACTGGACTTCATTCGGCCATGATGGATCGCTCTTAATATTTTCATTGAGAGCGTCTTCCAGGTAAGTATGGTGGAGTAGGGGACGTCGAGACCAGTAGGATAATTGACTTGAGTATTTTTTGCATTAGCGGCGATCTTCTGAAGATAGCAAGCTATTTCATCTGTGGTTAATTGACGATTTTTATCCCAGAAGTTTGTACCATCACTCAGTTCATTATTCTCATCATTTAAAAGCACCTTTGAAAGCGACTGTTTTTGAGATATAA
+
&'0((')('&&),389B((((DJJJJHJGFJJJJJJJJJEGIHJJJJIGJJHGJHJJJHHHFJJJGHIHIGJIFEDJ9889<?EDGJIJJJIJJJJJJFHCHGEJA>;:/('%&+**)+4479211192&%%$$$&%%%'('+1244?BEJJEEIGC657?@CHEFJJJJGEHIGHJJJHJIJJGIJGF666IHG?@??0+**-HIJJJJHJIJJJJF?JJJEIJHGEFA@?AEJGEJJJGJHHJJJIJJIJJJHJJIIIJGIJJJJIJJIJHJJJJJEIJJGFGJJJJFJJHJFJJJJJJJFDFJ?>6:9:;>;;;;EAIJC=JEJGIJJJJJJ>==JGHGA>>>>@@@>>11/8<<5)('>?@CJFJGJJGFJJEJEJJGCBCADDHFJFJIGFEJJJJHHJJJJIJGFJJI54555***+,,=633357IGHGHJJJIFFFJJJ<?A?>E=<=?IHJJFHFDGJJJJGIJIJIJGIJJJJJJHJIJJJGJJIJJJJIJJJIJJIJJJJJJIJG?>?>D<==HJIHFGHJJJHHGFEHJJFFCEHJJIJJ@AAADECB@=??EGJJHHJJJFIJJJJJJ8888@79232-*('+((():=2111('(5;5200//00EGH><<455JEEEGIJJJHIEJJJJHJJJJJJJJJJGFHJJH////@>8888AJGEJHJJEIJJGJGJIJFHJJJIJJJJJIJFIGJEGCEFHJJHJ@?HIJJJJGJD<<JJJIIFJJJJJEJJJJHFHJJHFJFCIJ>>@@JJFJDJEJI?IJJJFIEIJID0<97(&%%%()&$
@Li_n2g_3_plaTL097-1_189
CTGGCTGGCATAAATATCTCACTCGCAATCAAATTCAGCCGATAGCGGAACGGGAAGGCGACTGGAGTGCCATGTCCGGTTTTCAACAAACCATGCAAATGCTGAATGAGGGCATCGTTCCCACTGCGATGCTGGTTGCCACGATCAGATGGCGCTGGGCGCAATGCGCGCCATTACCGAGTCCGGGCTGCGCGTTGGTGCGGATATCTCGGTAGTGGGATACGACGATACCGAAGACAGCTCATGTTATATCCCGCCGTTAACCACCATCAAACAGGATTTTCGCCTGCTGGGGCAAACCAGCGTGGACCGCTTGCTGCAACTCTCTCAGGGCCAGGCGGTGAAGGGCAATCAGCTGTTGCCCGTCTCACTGGTGAAAAGAAAAACCACCCTGGCGCCCAATACGCAAACCGCCTCTCCCCGCGCGTTGGCCGATTCATTAATGCAGCTGGCACGACCGGTTTCCCGACTGGAAAGCGGGCAGTGAGCGCAACGCAATTAATGTAAGTTAGCTCACTCATTAGGCACCGGGATCTCGACCGATGCCCTTGAGAGCCTTCAACCCAGTCAGCTCCTTCCGGTGGGCGCGGGGCATGACTATCGTCGCCGCACTTATCGTCTTCTTTATCATGCAACTCGTAGGACAGGTGCCGGCAGCGCTCTGGGTCATTTTCGGCGAGGACCGCTTTCGCTGGAGCGCGACGATAATCGGCCTGTCGCTTGCGGTATTCGGAATCTTGCACGCCCTCGCTCAAGCCTTCGTCACTGGTCCCGCCACCAAACGTTTCGGCGAGAAGCAGGCCATTATCGCCGGCATGGCGGCCCGGGTGCGCATAATCGTGCTCCTGTCGTTGAGGACCCGGCTAGGCTGGCGGGGTTGCCTTACTGGTTAGCAGAATGAATCACCGATACGCGAGCGAACGTGAAGCGACTGCTGCTGCAAAACGTCTGCGACCTGAGCAACAACATGAATGGTCTTCGGTTTCCGTGTTTCGTAAAGTCTGGAAACGCGGAAGTCAGCGCCCTGCACACCATTATGTTCCGGATCTGCATCGCAGGATGCTGCTGGCTACCCTGTGGAACACCTACATCTGTATTAACGAAGCGCTGGCATTGACCCTGAGTGATTTTTCTCTGGTCCCGCCGCATCCATACCGCCAGTTGTTTACCCTCACAACGTTCCAGTAACCGGGCATGTTCATCATCAGTAACCCGTATCGTGAGCATCCTCTCTCGTTTCATCGGTATCATTACCCCCATGAACAGAAATCCCCCTTACACGGAGGCATCAGTGACCAAACAGGAAAAAACCGCCCTTAACATGGCCCGCTTTATCAGAAACCACAGACATTAACGCTTCTGGAGAAACTCAACGAGCTGGACGCGGATGAACGGCAGACATCTGTGAATCGCTTCACGACCACGCTGATGAGCTTTACCGCAGCTGCCTCGCGCGTTTCGGTGATGACGGTGAAAACCTCTGACACATGCAGCTCCCGGAGACGGTCACAGCTTGTCTGTAAGCGGATGCCGGGAGCAGACAAGCCCGTCAGGGCGCGTGAGCGGGTGTTGGCGGGTGTCGGGGCGCAGCCATGACCCAGTCACGTAGCGATAGCGGAGTGTATACTGGCTTAACTATGCACATCAAGCAGATTGTACTGAGAGTGCACCATTGCGGTGTGAAATACCGCACAGATGCGTAAGGAGAAAATACCGCATCAGGCGCTCTTCCGCTTCCTCGCTCACTGACTCGCTGCGCTCGGTCGTTCGGCTGCGGCGAGCGGTATCAGCTCACTCAAAGGCGGTAATACGGTTATCCACAGAATCAGGGGATAACGCAGGAAAGAACATGTGAGCAAAAGGCCAGCAAAAGGCCAGGAACCGTAAAAAGGCCGCTGCGTTGCTGGCGTTTTTCCCATAGGCTCCGCCCCCCTGACGAGCATCACAAAAATCGACGCTCAAGTCAGAGGTGGCGAAACCCGACAGGACTATAAAGTACCAGGCGTTTCCCCCTGGAAGCTCCCTCGTGCGCTCTCCTGTTCCGACCCTGCCGCTTACCGGATACCTGTCCGCCTTTCTCCCTTCGGGAAGCGTGGCGCTTTCTCATAGCTCACGCTGTAGGTATCTCAGTTCGGTGTAGGTCGTTCGCTCCAAGCTGGGCTGTGTGCACGAACCCCCCGTTCAGCCCGACCGCTGCGCCTTATCCGGTAACTATCGTCTTGAGTCCAACCCGGTAAGACACGACTTATCGCCACTGGCAGCAGCCACTGGTAACAGGATTAGCAGAGCGAGGTATGTAGGCGGTGCTACAGAGTTCTTGAAGTGGTGGCCTAACTACGGCTACACTAGAAGGACAGTATTTGGTATCTGCGCTCTGCTGAAGCCAGTTACCTTCGGAAAAAGAGTTGGTAGCTCTTGATCCGGCAAACAAACCACCGCTGGTAGCGGTGGTTTTTTGTTTGCAAGCAGCAGATTACGCGCAGAAAAAAGGATCTCAAGAAGATCCTTTGATCTTTTCTACGGGGTCTGACGCTCAGTGGAACGAAAACTCACGTTAAGGGATTTTGGTCATGAACAATAAAACTGTCTGCTTACATAAACAGTAATACAAGGGGTGTTATCAGCCATATTCAACGGGAAACGTCTTGCTCTAGGCCGCGATTAAATTCCAACATGGATGCTGATTTATATGGGTATAAATGGGCTCGCGATAATGTCGGGCAATCAGGTGCGACAATCTATCGATTGTATGGGAAGCCCGATGCGCCAGAGTTGTTTCTGAAACATGGCAAAGGTAGCGTTGCCAATGATGTTACAGATGAGATGGTCACTTAAACTGGCTGACGGAATTTATGCCTCTTCCATCAAGCATTTTATCCGTACTCCTGATGATGCATGGTTACTCACCACTGCGATCCCCGGGAAAACAGCATTCCAGGTATTAGAAGAATATCCTGATTCAGGTGAAAATATTGTTGATGCGCTGGCAGTGTTCCTGCGCGGGTTGCATTCGATTCCTGTTTGTAATTGTCCTTTTAACAGCGATCGCGTATTTCGTCTCGCTCAGGCGCAATCACGAATGAATAACGGTTTGGTTGATGCGAGTGATTTTGATGACGAGCGTAATGGCTGGCCTGTTGAACAAGTCTGGAAAGAAATGCATAAACTTTTGCCATTCTCACCAAGGATTCAGTCGTCACTCATGGTGATTTCTCACTTGATAACCTTATTTTTGACGAGGGGAAATTAATAGGTTGTATTGATGTTGGACGAGTCGGAATCGCAGACCGAATTCCCGATCTTGCCATCCTATGGAACTGCCTCGGTGAGTTTTCTCCTTCATTACAGAAACCACTTTCTCAAAAATATGGTATTGATAATCCTGATATGAATAAATTGCAGTTTCATTTGATGCTCGATGAGTTTTTCTAAGAATTAATTCATGAGCGGATACATATTTGAATGTATTTAGAAAAATAAACAAATAGGGGTTCCGCGCACATTTCCCCGAAAAGTGCCACCTAAATTGTAAGCGTTAATATTTTGTTAAAATTCGCGTTAAATTTTTGTTAAATCAGCTCATTTTTTAACCAATAGGCCGAAATCGGCAAAATCCCTTATAAATCAAAAGAATAGACCGAGATAGGGTTGAGTGTTGTTCCAGTTTGGAACAAGAGTCCACTATTAAAGAACGTGGACTCAACGTCAAAGGGCGAAAAACCGTCTATCAGGGCGATGGCCCACTACGTGAACCATCACCCTAATCAAGTTTTTTGGGGTCGAGGTGCCGTAAAGCACTAAATAGAAGTTGTTAAACAGGAGCCCCGATTTAGAGCTTGACGGGGAAAGCCGGCGAACGTGGCGAGAAAGGAAGGGAAGAAAGCGAAAGGAGCGGGCGCTAGGGCGCTGGCAAGTGTAGCGGTCACGCTGCGCGTAACCACCACACCCGCCGCGCTTAATGCGCCGCTACAGGGCGCGTCCCATTCGCCAATCCGGATATAGTTCCTCCTTTCAGCAAAAAACCCCTCAAGACCCGTTTAGAGGCCCCAAGGGGTTATGCTAGTTATTGCTCAGCGGTGGCAGCAGCCAACTCAGCTTCCTTTCGGGCTTTGTTAGCAGCCGGATCTTATTTAATTACCTGCAGGGAAGCGCTAGTGGCTACCAGTCGGGCTCGTCGCAGAAAACATCCGCGTGGAAGTTCTGTGTAAGCAGCCATATCGGAAGCTGCTGTGCGCACTGATTGAACCAGGGAGGGTGAGCCACAGCAGTGCACCACATGATCGTGCAGGTTGCCAAAGTGTGTGCGTAGTGCGTCATCTACCCGACCGGCGTGAGCATCCGCAGGCACATTGCCTAGGTCGGTGATGGCTGCAATGTAGCGAAACTGCGGCCCAAGTTTTGCGCCACTTGTCGATGGCACTAGGGAGATACAGGCCAGAGGGGTTGCGAGCCCCCATATCAGCGTGATGTCGCGCTGAACCTTGCGTTTGGCTAAGTCATCAAGAACGGATTTAATGGGCGCAAATCCCGTGCCACCTGCAACGCAAATCAAGGGCCTGGTGTCGTCAGGCTTCAGTGCGATGCTGCCGAATGGCAGTTCGATCTCCAATGTGTCACCAGACTTCAACTGCTGGACGATAGTGCTGAAGCGACCTCCCGGTACATGCCTGACATGCAATGTGATGCCATCGCTCTCATGGGGTGGATTGGCCATAGAGTAGCTGCGGCTTTCCCCGTCGTCGAGGTGAATCAGCAGGTATTGGCCGGCTTCAAATTTGGCGCGCTTGCCCACAGGCAGGCGCAGGCGCAGCAGCGAGACATCGGGTGCCGCCAGTGTATTGCTGTACACCTTGGCCGTAAAACGTTTTCGGGCTTCCGGGTCAAGGCGGCGAAAGGAGCTCGGCTGGATTCGTATATCGCTGGCGGCGGTGCAGCCGCACAGCAGTACCTGCTCCGAGGTGCAGAGTTCGCTGCGCACGGCCATGCCATTGAAGGAAGTAATATTTCCGTCGAGCAAGGCGCTCGCACAGCAGTTGCCACAGCTACCTTCCGCCGAGATAAGGTAATTCAATGCCGGCCTGCCAGGCAGCATCCAGCACGGATTGCCCGGGCGCGCAGGGGAACGCGATATCAGAGTCGTGGATATGGATATCGGTGGTTCATGGTGATCACCTCCTTTCAGCCCGGTTGGGCGCCAGCAGGGCGATCGTGCGCAGGAGGGCCGTGGAGTCGGCCACGCCACGGCCGGCAATGTCCATGGCGCTGCCATGGCCCACGCTGGAAAGCACCACCCTGCCGCCGATGGAGAGGGCGCTGGCTCCGTTAGGAGCCAGCAGCTTGATGGGGATGTGCCCTTGGTCATGCAGCATGGCCACATACAGGTCGTGCTTGCGCTGTGCCAGAACCATGTCGGCTCCCATGGGACCATCTACCGCCAGGCCGCACTTGCGCAGTGTCTCGACGGCAGGAGCGGTGATCTGGGAGTCCTCCAGGCCGAAGCGGCTGGCTGCGGATGCAGCTGAGGGTTGATCCCGAATACAGCGACTTGTGGTTTAGGCACTCCGAGTAAGGTGCATGTCTGCACGGCAGCCTGCACCGCGTTGACCACCAACTGAGGAGAGAGCCGCTCCAATGCGCTGCGCACGCTTTCATGCAAAGTGACATGCACTATGCGCAGGCCAGCACCCACCAGCATCAGGAATACCTGGTCTTCGTTCATGCCAAGCATTCGCGAGCAAAGATGGGTAGCCGCTGAACGCTATGCCTGCGCGGTGAATGGCCGTTTCATGGTGGGGACAGGCAATGACGGCATCGACCTCGCCGTTTTCGCACGCCCGGATGGCTGCTGTTGCAGATTGCACCGTAGATAGGCCTGCCTGCGGTGTAATCTCTCCCCATTGCGCTGGTTGTGCAAGCGAGCCGGCTTCCTCATGAATGAGGTCTTGAAGAAGGGACTCCATTTGGCAGATCTGCGCTGCTTGTTCAAGAGCGCTCCACGGTCCATAGACCTTGATCGGGATCTTTCGTTGGCAGACAACTGCCGAAGAGCTTTCAGTGCGATTTCAGGGCCAATACCGTGGGGATCGCCGATGGCCAAAGCCAATCTACGGTGCACTATTGTCATTTTAGCACCTCCTTATCATAGCGGCAATGCCATCAGCGTGTCCGTCACCGTGCTGTCGCAAACCGCGATGCGTTCTTGCAGACAGTAACTTGCCATCGATCGTGGTGAATTTGTCGAGGTACTCACCGCTGGCAAAGACCTCTGTTTCCCCTGTATGCATGATGCGCAGCACCATGAACGGAGTGGAAGCGCTGGCCTGTGTTGCATCGCCTGACTGGATCGAAGGCAGACCCAGGATATGGCGATAGCGGTGGCGCTCGTAGATATTGGCTTCGCGCAGCGCAGAAATTCGGTCGGTGAGCATGTCCTGCGAATCCGCCCAGACAATGCCGGCAGCAAGTCCCTCATCATGGTTGTCGACATTGGTGACGCAATAGTGGCAATCCTTGGTGAAAAAGGTTGGCCATTGCTCCATTGCATCACTGTCTATGGTCTTCGCGTAGGCGGCATTGAAGGCCGCGATTTGAATTTCATTGATCATGGTTCCTTCCTACCCTCATGCTTGCATCTCCTGTCCCATATGCTTGCGGTAGGCCTTCCAAAAGCCGCGTACCGAGGTTTCTGTGGCGCGGCCCTCGCTAGAGCCTTCGTGGTCTCCGCCCATCTCGATGACCGCATCAAGGTTGGCAGCGCCTGCGATGCCACGCTGCACGAATCCACCGACAGCTCCGTCTTCCATGGAAATAAATCCTGCAGGGCCGATCAGTAGCCTGTTGGTCTGACCTTGCGCTGCTCTGTACTGTCATCTGCATAGCCAAGATAGGTCCAGTTGAGTTCCGAGCTGGAGATGCTCTTGGGCAACAACTGACGCACGGCGATGCTGTTCTGAATCTGCTGCAGCACAAAGCCAGGGAACACAGAAAAGGATCTGCAGGGTCACGCCGTCCTCGAACTCCTCGAAGCCCTCTAGAAGGCTGGATCTTTGAGCCGGTAACGCTCGTTGTCGGAGCGGATGGCCTGGTCCTTGTACGAGTCGTCTTTGGCGCTACGATCGATCATGGAATAGCTGGCATGGTGGCCACCCGACTCGTCGACGATGACGCCGCCTTTTTGTGAGAGGCGATTCAGCTCGAAGGTGGTGAAGAACATATGCAGGAGGCTGGCGTGATAGCTTGTCCTTCACGTTCTCGAAGTAGAGCTTCCAGTTGTTAGGCAGCTTTTGCGTGAAGCGACCGATGACTTTCTACGGGCTTGTGCAGCACGCGCTCTATGCGCTCGCAAATCTCAGGGCCAAGGTAATCCTCAATGCTGGGCACGTCCTCGGAAAAACTGCCAAAGACCAAACCGCAAAAGACAGCCACGCGGAGCTTGCGCGGGCCATGCTCTTCTTTGCAGAATCAGGCCGGCATGCCACCCTGGCCCTTGACACCTTTCTCGAAGGCAACGCCGGTGCAGATCTCCCTGTCGGTTGTGGCTCGGCGTGATCAACAGCACTGGAAACCGTCGCCGATTTCTCCAGAGCGATGAGAGCGCCGCGATGCGCGCAGCGGTTCTCGAAGGCGTAGATTTCCTGGTCGGCATCCCGTACGACAACTATCGGTGTTTCACCGGCAAAGGTAGTGCGGAAATCACCGGCCCCGGGAATTTCAGATTCCAGGCACAAGTAGTTCCAGACCTCGCCGCGATAGATGCGCTGCTGTTCCTGATCAGCATTGGCTGTGTCGGTATAGATACCAAAAGGCACGCGCGTATTAGTGGCCCCATGCCACTGGATGATGGATTCTTGCATTCCTACTGACCTCCTTTCTACTTTGCGGGCGAGCGAATGACTTTCTGCCGACTTGCGATCGGGGTGATTGTCGCTTCGGACCCAGCGGCCGAGGAAGACCGCAGCTCCGGCGACGAGCATGGGGACTGACATTGCGTAGAAGACTGCACTGGCGGACCAGCCCATGCCGAGTGCCGCTCGAGCCGCGATCGGCCCGACGATGCCGCCGAGGCGGCCAACACCCAACGCCCATCCAACCCCGGTGGACCGCATCGGTGTCGGATAGAACACCGCGGACAGCGCGATGAGGCTCTTCTGTCCACCGCTGATGCAGACCCCCGCAAAAAAATTGGCCGTCAATAGGACCCACAACGGCGCCGTAAAGGCGACACCGGTCAGCGCAACGAATGCGAATCCGACGACATAAACGGTTCCGAGGGTGACGTACGCGCCGAGTCGGTCCATACAGGGCCCGGTGACAAATGCAGCAGGCGATGCCGCCGACAGTCGTGAGGGTGGTGGCGGTGACCACCGTACCCATGTCGTAGTCCAGGCTCGTCATGATCGACGGTAGCCAGCTCTGCAGCGCGTAAAACTCGCCGAGGTTGATGACGAAGACCAGCCACAGCAGCAGGGTTCCCAAGACCCGGTCACGGGTGAACAGGCTCCTCAGTGCAGTGCGTTGTCCGTCGGTCCGCTTCTCGGCCTCGTAGGTGATGTCGGGGCCGACGGCGAGGGCGGGATCCATTTTGCGGAAGATCGCCTGGATTCTGTTGGGCTCCGCGCCTCGGTTGATCATTGAGGTGAGTGAGTCCGGCAGGTAGCGCAGCAACGCCGGGAGCAGGAGCAGCGGTGCTACTGCGCCGACGACGAGTACCGACCGCCAGCCGAGGATCGGGATCAGCCAACCGGAGACCAGCCCTGCCGCGACGAATCCGAGGGAGAAGCCGCAATAGATCACCAGGACGAAGGTTGCTCGAAGACGCTTGGGGCTGAATTCACCCGTGGGGGACCCGGCGATGGCACTCGGCGCGGCGGCACCGAGCGCCCCATTCCGGTGATGAAGCGCAACGCCATCAGTTCGGTGACGTTCTGTGACCAGGCCGCCGCCAACGTGCCGAGCGCGAAGATGACCGTGCTCGTGAGGATCATCCGGCGGTGGCCGAACTCACTTTTCGGACAGCGGCGAGAGCGCCAGATAGCCGACCATGAGACCGGCGAGAGCGGCGGAGAAGATGGGCCCGAGCACCTGTTTCGACAGGCCCCACTCCTCGGCGATGTCGGGGCGCCATGTAGCTGATGCTCTGGGTGTCGAAGCCGTCGATGAACATGACCACCCCGCACAGGGCGATCACGATGTACTGGTATCGACTCACTGGCCGCGAATCGATGAAATCCGGCAGTGTCACGCGCGATGGTGCTAAGGACATGCGGACACCTCCTAAGTGTGAAATTGTTATCCGCTCACAATTCCACACATTATACGAGCCGGATGATTAATTGTCAAATTTCGCGGAATCGAGATCTCAATCCTCTACGCCGGACGCATCGTGGCCGGCATCACCGGCGCCACAGGTGCGGTTGCTGGCGCCTATATCGCCGACATCACCGATGGGGAAGATCGGGCTCGCCACTTCGGGCTCATGAGCGCTTGTTTCGGCGTGGGTATGGTGGCAGGCCCCGTGGCCGGGGGACTGTTGGGCGCCATCTCCTTGCATGCACCATTCCTTGCGGCGGCGGTGCTCAACGGCCTCAACCTACTACTGGGCTGCTTCCTAATGCAGGAGTCGCATAAGGGAGAGCATCGAGATCCCGGACACCATCGAATGGCGCAAAACCTTTCGCGGTATGGCATGATAGCGCCCGGAAGAGAGTCAATTCAGGGTGGTGAATGTGAAACCAGTAACGTTATACGATGTCGCAGAGTATGCCGGTGTCTCTTATCAGACCGTTTCCCGCGTGGTGAACAGAGCAGCCACGTTTCTGCGAAAACGCGGGAAAAAGTGGAAGCGGCGATGGCGGAGCTGAATTACATTCCCAACCGCGTGGCACAACAACTGGCGGGCAAACAGTCGTTGCTGATTGGCGTTGCCACCTCCAGTCTGGCCCTGCACGCGCCGTCGCAAATTGTCGCGGCGATTAAATCTCGCGCCGATCAACTGGGTGCCAGCGTGGTGGTGTCGATGGTAGAACGAAGCGGCGTCGAAGCCTGTAAAGCGGCGGTGCACAATCTTCTCGCGCAACGCGTCAGTGGGCTGATCATTAACTATCCGCTGGATGACCAGGATGCCATTGCTGTGGAAGCTGCCTGCACTAATGTTCCGGCGTTATTTCTTGATGTCTCTGACCAGACACCCATCAACAGTATTATTTTCTCCCATGAAGACGGTACGCGACTGGGCGTGGAGCATCTGGTCGCATTGGGTCACCAGCAAATCGCGCTGTTAGCGGGCCCATTAAGTTCTGTCTCGGCGCGC
+
HGFFDHFCC86**+BABBGDJJIHJG.../IJJJJJJJIJJJJJJJHJFHHBD;AJHJG<<<<;<;BAA@@ABIJHGHHJIJIIGHFHHIJGIJHJHJHFHJJIEJJJEJDGGJFJJJIIGJIGHJHIJJIJGFAB@<:71*),,/DCEEHFHJIIJJIJJJ<<;<A9J.1*)+,**1012=<>;DE8JJJJHGJIJIJGHIJIJJHJJAAJDGJIJJJJIJHGIIEDEDFA8JIHJJJJJHIJJJJIJFJJHJD@A@ACGJJJJGJHJII7667@DCCDACJH====JHH==:DHJGHJJJJJHGFJJHGJJDD?AADFIFI;698J00///0IGHIJ>==;;;?BID@BAAFIDJJJC<=>B??=?;5567JE@13CBA03863,+,/113;=@>>>=?CBFGCFEDIJJ>>??GJ<6DCFJEJJHIGGFE;;;<JBHHEJJHGCEJJHGGEB6-'.,335@@FFAF999DFHJIICDBCHHGEGJJJIHHHEFGEGIFJJIIJFJJFJJEHIJJIIJJB>@DHJIB?BFEJFJG>>>=;<=?JJ@<>46AEGEBBDD3334BE?==BFJJHJJGFJIJJJHJJJJJJGJIJFJJGJIE74335997800//1/''''/13<@8/CFGFIJGIJJ@>>=@@@JDFGEJIJJIIGEJFJJJFDIHJFEDJJHJEJGJJJIFHGHGFGJHFJJJJJIJJHFCBHGI>>>>JJJJJJJHHJJJJHJGJJJGJJFJJGJJJGHGJEJIIJJGDHC66HJJJJJJJJHJJJHJHJJIJJJJGEJHJJJJJJJJJJGJFC>@GGIJJGEDCDDCJEJD?@FHIF=<<70&**>;:9900*))(...53388JFACBEECJJJJIGEJGHIJIJJIJJEJHIJJEGGDE>FIJHGGHEDGAAD==?FHJHFGFJIJFJJJJHIGJHJIJFEJIJ=;<<B;88898766=JJFJHGJHIFIGJJGFJGDJGEJFGDCGEJJJJIJEB>=EHG=78>IGEDIEJJFJJJJJFHJJFJJGFJFJJFCEEJJJJE;40.),?3<<=>@AB4>8733FDHJJJJGGIHJJEGFJGCJDEDJHHGEDIIBEJJJIDFGGJJHFEJE@<;;;D344DGHJIJJJCDDGEJJDD&&&'''''659:<7:@@AAJJJDD>HHGJHJGJJJGFJJIJJJJIJ?==CJIFJHIEGHJFJFJFJJJJJGGGJHJIJJJJJHJJJJJIHHJJHIJJHGJJIJJJJJFJIJJJHHJJJJJIJJGJJJIIE>9757>?>=<9;C8666@A@FJJHJE>@JJHHFHJIFJJJJJJJJHJJJJGHJJJIJJJGJJJJJIHHJIJH>??>EJJGJHCD31113&%&&***347JEGJJJFFIGFEJJJHFJFF??ADDCEEHJJJJIJIECD9887)))245445AAABJDJEJFJHB87222ADHJJJJJJGJJJIJJGGJHJJJIJJJJGI>???JJFJF<999JJJGGHGJJJJJGJHFGHIJJJJJJGIHGJJJJJC<GDFIGJJIIJJJIJJJJGJGHCBBBFHIFJIJFDHIEJJGJJIGGHGFA:BBDCFGDJJHG---.666JH@BAAGHJHHGG3334:;33/./0=?=>>AE;:::FJFEJJGJGIIJJJHEECDBBDBFDHHFJJJIDIFJ=;+++,985569<:<=1112<=DDEEGHJIJHHJJJHJJJJJHJJJIGJCBBAFJJJJJJJJEJJJHFGGIJHGEJFGJHJIGJJDCFBECACFHHJJJJJJGIJJJJJJJJFJJIJHJFJFHFCB>>?83336>@ABEFEED3333C>>>>BBDGHIGJJJJJIJJJJHJJGIJJJGIHJHA>;=9:JHGHJJJFFD;<77435443:95555,,@>@@JIJIJJJJJIJIJGJJJJJD3@FC==56/-1*''''-../-/0*+8:=EDCA=;@AA-*888::?7656BB@CEDEIIIHDJJEG@??@JGJGJIJJJJJFJEJJJJJIJJFJFJCEDFJJE???>CCA:::G>;841/.//GGHBCB@:4<;IE>JFFIGIHJJGIFFHJJJHJJEJJE@I)H7D@BBFIJGJJJJFJJJJIJJJGJFDBC@GJCF<9JFI;>J:??@IJHJHFGFJIJHIJJH<<?JIHHIJJJJJHJJHGGJFIJJIJJJHGHFHJGJJG@///<8889=.---=89:HJEJJJIGHEDJFDEEEDD;;;;A?@AHEDEIJIJHEJJJHGIJJJJJFHHFJIJIHIJJJJJIJIJJJJJJIJEEIHJFHFGFHJJ@HJJJHFJJHJJJJJJJJEHJJJIJHFHGFF:::0::>=@ABAAAFHGEJHFFGJIEDGBAA@EDDFCB7CFJHIJHJJJJHHJJJJJJGJIIJJIGEGDCDDEGJJFJJGJJEEEJJFHFCJJJIHIJJHJHGJIJGDFHIDDDDHC;945;;;;.,,,(.74445236+<>>HA@?...01<=AC=>?BCDEHJEGDEJJA@??@AA>1,*.-56678ECE>>>;;8<78;;FFB>;3<CDD@BB:20,++56=BA<9<@7==<@?@BACFHIAJJJJIJJIJJJ;<;<EIGGJA@ADJHGHIJFGJGFJJJEDJCCBDFJJJJJJJHFJIJJJGJGBCBDFFFDIGFEJJJCEEJJIJJIJGJJJJIHGEI))))GIJCCB44447:9;JJIHJGJJA>?==<;=>JGJEJGJHJJHIHJAAAADFDEJDCD>;:HJGGHFDEJJJE:988>ABJJGEGEEHAAABJ@???IAAAAJJJJJIJHJIHGJJJJB@ABGDDGHJJGJJJJJJGGFJGEJFDJIIJHJJHJIHJEIJJIJIJJJHFGJJIJJJJGGIH<;;<@?9870622?>867:;600+)%#&%':DD>=>?HJJ>>>@@B>9;:9<=BAB8/%)+5::;FBFFFEHJJGJJJEJHGGJJJJJI<<<<EIJJJJI???;;;;=2-,/69::45+IFHEEEFJJDHFFJHDEEA,..52JIJJJJJHJGJJHJJJJJJJJJJJGJIFJGIJJHJGFJJIJJJJJFABBEJ=?&&??AHGHEJGJJJGEHDJJCE=?CCBJGIJIJJJIHJJBAA,,,,??<<>=?;654466667CC@@BJJJJJDEGCFHFIJJJJJJHCHFGJJJJJHJIJFFIJDCBCJJJIJJJJFJFJHHHJJGJJJJJFFJJHJGFEHIIFJEE@;:JEGAADCFJHJJJIHJJJJGJJGIIHIF11/*'$&'8:99;;;>BBCFDFGHGJFJJJJJJG==DEDCJJJJHJJIDJJIJJHJGGIHJJJJGHIJ<;:&&&&'(''':9:EJJDFEFIHHJJEICBIIHCD>655442/,-+*)'&&(3302FJHJJJJJJIJJJIHFHJGFDC:6567JJEE77A>89>??E@?;;<='''''*'*((*.@EFEGFCJIHFJJJHFGJJJJJIJJJJJGJJJJHIJFD@ADIEJJJJJFJJFECHJHJJJHJJIJGDCFJJHHJJFHJJIJJGHEEFHGHJF?5554BHIJJ?>>9577>@JJGIJIJABBAHHDEHJIEHCFECCD77777696,'(+12/0347;CACJHJJIEIJJJFJJFJJHIJJJJJE7EHJJJGJJJHIJJJIIJGJIEGGJGHHIJEFJBEGJJJJJJFJGJJJDEFH<9:?I<:::FJEIGGD;>B79GHHHGJJJJJJJJEDEJGHEJGJDBBCJHFDCCDJJBJJGJ@=>HJJJIJFDB=<<=CDFEJIAJEFJJHD<9:420083+,;===>JJGGIIFGJIJJGJCC:988H>===JJJEFIFGJGJDIEJJGJFIJGHFHGEDJGHJJJFJHDEIJE>?>GIBA@ACC?8645DGJJJ110+***($$$$++'()))5+8889??DDJB@?BJJJFIFIGGED;;;DFJJJDC>?@CDFFAA@@J=@>J>A9DBGIJFGGIJJJHBCBDJJJJJJFBHDG@<73356EJEHIJHJJJIHCGHJFDIJJJGJEJJJCJJEHJIJJFJJHHJGJHJIJ@<<<EHJJHJICBDIGJEGJJ@FB?AA81ED?BFH:999JJJHJIJ4,,42F;<FIJIJEJHDCCJJJJJGJJHHJJJJJJHJJC?@>>?FGJJJCJJIJJD>@FBC5457=ABGFJGJGHFIGJFFFJJGJJDCCJI><<<AB?:;BJB@@=;FFJA5412369;;788DJJGF??>>JJJJI><<;<>ACFJJFHDE>>??EHJGGI=<;9999HJ>==:76,*'(0?>B@==>@IJJIJJJGG;;;:9,&&,('''/.569====JJHFH>>>?IJIJFIGJJJHAGJE<8778BECD@,((/9@B@?AJJJJJFGHHFFJCBA@??@EDEGJJDDC@ADJFJGJJJJJJFHFJJHIIJJ<<;<B84BFDDFDDEBBBCFJDDCDDEJGJJHJIJIEECCEJJHJJJIHIJJIJGJJEJE==>?DJJFIHJCB;DJ@>=>EJAAA@BFD<<>?JFIGGEJH777****CGDFFFEEGEIHFDBAEIIG><;;;=143<<JHJIGHFJJJJIJJJHD@?<<FDFHJHDJEGHF<FDJJIEGJFFDBDBBJE5555F??CA???JJGJJJGCBABDFFH<===JC////>9828)&$$&),/028:7(''(**))/:HCB@@CJHHJJJJEIA2222DIJ43344445?JBBEEJJHGJFHIJJJHGJJJJJFHJHGJHJJJFJGHJEJJGCCEFGCCDHHH@@HCGJIJJHJJ;90//''''BEJIJJJJJJJJDDGDJGHFJIJJJJHGGGFJJJJJIDDGJJJHHJIHIIGJIBCED>=>IJHIHIIJGDGJ>;;<;C@BD9988>9898?=:::98=9889DJJJ>==DDFIFBDFJFJJGJJJJJJHJJGICECFIGJDJJHJGGJJJHJDEHJIJJJJJFCCEFHGJIJFJ?JJJGJGJHJGFIJJIJAEC?IJJD>JJFB766=DA999<??BFCBABCJJEFHGIGJ;9:;C@J8556+**GDEGJJGJJHJFFD//./@===77784466DBJFECDJFGHIFIFBDJIJJJIEEGJJFJHJIJIJHEBDD:<::0////..27''&&&%)+-79:('''--,/-)'''''*4>6@<<>?<=:95')''&%$%%)&))+/)))*.)))+<=>AECJ;;628;10//0776494*)))1>@<<<;555=?J9;1122HGHGGIJIIJGHIJJEJJHJFJJIJFGHJH?;4446@JJGBAA@BCJJJGJJHEJHHH=3?>GGJJJJGJJJJ;;:,+)+,33>>=>>>>>DCB>DCAAEJEGFCDA@A?7;;<JDFDEJEDBBDB@CDJJJJFBACBHHJJ=6/.,+.1678C:999BBJJJJJJJEEGHJHEIJJJJH,,,.87:C9;=J@@AAJDFA=<>>8888@?<11000-.3,,:A<>JGJGJIJIJJI@AJJEJJIJHJIGIJIGHGHEJGEJJJJJJIJIJJGJIHJJJJB=>@HJJJIJIIDEBBB@4,@FDJJJGHGIFIJJJJIJJJJJJJGDCDJJJJJFGJJJEJFIJJHJHJHJJJBBAACFAA@ADEC@ABIH=;>G@<2100543330.++))))+./1//'%%%*,.021137C>=ABCHJJJHGJJEHDDCAAA99../.1127:99:DJIFGJJJJJJGHJJFF?@@::9:=CD:::4555C9:333>@?ABCEBBDBCJJJJJJJIIIIDFEFHJJHJJHJJJJJIFJJHIJJJFGJJJGJJGGJJGGJEJJJFJDIJJJJGJJIJDGC::989933301-,,46HJEJHHJEDEHJJIFI7+'&%&.)HJEHFGHEJJJD=AAFDDEG@BEA=?DJJIJJJJHGHJIJJIJHJIJJGJJEJJJJFFIJJJJJJJGFJGGEGFEGHFDEEJJJEECIC7778;;=710+**,,54/?<@JGJJIEJHEGDEJJJJJJGJJHIHDJFEJJIJJGFJJJJJFDCEJ+++,?@J,,++,BEJJIJJJJJHJGHJJJJJA@@AD>?BCIGJJJJJJGHJJFJHJHIJJG@A=?JGBEBBGGDC:999?BBBBCHGJGJJJGGJJJJGHIGFJJCDCFJ@FGJJJIJJJJJIJJJ>=><(((>FFJFBADDEFJJJGJG???@DJEDFHFJJFGJJGHJHJJFJIJJA@@D?;JIJJIJH??@?JFGFJAA@0000449445-8@.---?>@JGIIJJJJHJFIJJJIJJHFJFHCDIJJJHGJD98111/1(CCCDJHJJGHJHJJIFIJGJJGJ>>>>JGJJJJHBBDEJJJJDJHJBAB?B>87'&%&)**+=9999?AADCDDDJJJIJJFJJJJJJG;;BBAAC;999JFFGJJJJIJJFEICHBBI=>>;;GJGDCD>>>IJGJFJGDHCCEBC=7555HEDFCCCDFJHJEIFJIGJIJJJJJIGFGJJ????GGEI;945>222286*))))=BCJEDFFFJJJHJHIGFHJIGJJHG5442556:DFEHDFHJJIJJEEGHJGHFCDCF7668HJIGIJGJJFIFIIFFJC9:=<=68530677799D=<;<AAA?<0////?>>>BHJJHFIJJJJJIHHIJHJJJFJEEFFDBCECHJ;;:;JJJHHJJJGJJJJIJJFHHFJJJJ?>6666<ADEFJDEFGDJJGJJJJJGJJJJJGJJJJJJJHJFHJJJJJJHJGFGJJIJEJJJ<866),.3**('**))(+()4/..068899@AA>=>>C@?@?GE@A@<JHGGEJJFDAB@EJGJIHH>DCIJJJEJ<;<<GGHCEEJJJJJJJJJJFFJJJIJJGIJIH?==>ADCC<99JJJGHJJGDCJGJGJJJIFJ@CGHGJJJEFBBJJFGGFJHJJIJJJJJJJJJHJDCD<<77<;==?JIEIJJGHJJJJGHEJJJJJJGIIJJJJEEDDIJID>42=3+2)&&'%%%%&&&0522)455;;;EJC<22JJJJJJJJGJFGHIJJJJJFJJJJJJJIJJJJJJIHHHGJJJJJHJEJEI@DEGJJJIJHJGJJEFEBEJFJJJDEDFIIFJIJJJJJJIJJJJGA=<=@<<<=JJJIHIHIJJJJEJGHJ@@EGDD>8:*),-49<<;<:987;DJGFF6668?>BCCJICGFDJHJJAAJIIJJJEGCBBDJIJG?=+)>A@AC=HGJGHJHGJJIGJFCDEGEIJHJJHJEGIDDHEGJIJJJJEGJJJ??AHJJGJJJJJFJJGJIGEBED??@AEJGEJHFJIJD*)))*@@CEJBEEHJECC;;;;DJGJHJIHIFFCGCCEFHA:9;;ACCBCCJHJJFGJDBAA98:9>22234698721,++++-.::BBEDDFJJJJJJGGHEA8/+,JHHIHJJJJJAJIGJGJJJJIJJHJIGEGJIHJJJJJJIJGJHIJJJHIIJJJGHJIA)))*****+1;99>ACGJJJGJGGJJJFJJJJGGFFFIJJHJJJJGJBJCG:4334=JFDEJJ@A@@JJIJJJIFJHJJJJJ????JHFFEHHJJCB@@EFFHJIGIHJJJJGFIJJJJJJIHJIJJJGIJHIJJJHJJJJJHJJJJGHJ3////19-=>9342((((=ABAAJJJIJCFECJDJGJJJG@ADA@@?C@<??AGDGHI>>>>B?2,+*)''(/36&&4':8.*&&&00('()*&&',0&&&%$$$$%$#%'(0,-)$#&('&'((''(**,**),,(((),)**:;DHHEFEIFJHJJJJIEGJEGCCBB>*@@AGEFJEC@>>?>BBJJGJJGJJHIEJEJEDBFJIJGJGGJDEHGJHJH>=;9;=CHGJJJGDCDJJJHIJJJJGJJJFFJJEHEBJJJJJFEFJGGJCGHJBA;99:6337<>@B>=?DDEFIGHJIJGGIEJIJHHJIJJFJBJJ@@DJJJGJJB?@EIIHJJGABADF87787@@7GHGHJDIFDEJJ85ABJ???@HEJJJJJHHJHJJIJJJJJJGGJJJGHJIJJJFJJJHJJJJIJFG7,:9340....*8EJGGJJJJDEDE??>>FJBJHJHFFJIIEEHHJIJJJJJEFDFJJB==?<=9:9<?A?HJ==<;+'(2/19:541845<<GEJJJJIGFGGHJJHGGJJJJJGJHJJHIJJIIHJIIJHJFJJJJJJIJJHIIJHJJJEJGJB@?>>>:8893**222271220,+++2+7?@DFJGJGFIIFFFJ8884&%%()+))*:AIJJJJGGIGFJJJFHJIJJJJIJIJECCBCGH77662000=5555B45=>CEHIJGFIEHHGGFJEEFJJJJJHJJIIJJJJJJJJJHIHFJJIA:=EFEHEEDGJHIHI?>=(''''.+*:9;AACFIJFIGJHJJJFIJJJJFGFJEGJJFJFJJDJJJJEFEBABGJJIBDCCDIFIJ=<9:DB@@HIJJJJHGJHGIJED@66663344EBCI2200AAIJHGHIIJJ=<./7700.(&&%)788=:6531245988;DCGGIIGJJHJJJGFD>>=?EJGDFGIHFJJFJIJHFDFFDAAJIJFFGHFJBBCD?:?>DEFIJIJJJJJJFH?@D2252@ABGFJDCB;:<@@FJIJJJJJJIIGJJJJJJJJG=>=7776::;?8366BD@AEGJJIJHHJ;;;JIJIHJIJJHEFBDC@CCJJIJJJJIIDDGJHHGGHGJHHJJJHJIHJJJJJJJ<;;=JEIJJDGCFJIJ655486<=:9=610/+2/2/578;5534C?BBAC?CAADFFJJIJJH>;;;CGFDGJJJBBAAF?JDECF=<<=<=JJFJGDFJIJJHGJJCEDDBABCE=>@AEJJJEJHJIIG9999JIJJJHJGJJICBAEDFG766;878<??@DJJGFJGJJJJJDGC@@B=B/...;JE>333==<=?FIFDJA=?44A?BDJJJJJJ???>BGJJJHJJJHJJHJ>?((((((()999<GJJJFHHGJIJJIJJJIJI@222DA>>BIJJFGEFF@++++.1*(()(&%&&&').79EEDDCBBJJFJJJJJJBA?@<10/-./2:DDJDBH<FJJHGHHJIGJIIJIJJIJGIFFB?0000FGCCCE@CB@CCFJHEFJJGIJJJHFJF9778H@<<=<JJJJFJJJJJIJJJGJ;555<55563222.-.79886766-**++''&%$%%%)79FGGGJJJHJJJFGHJHHIJJHDFHFJIEJJCCFEDDIJFIJJFBEDEGGHJJJFJJJIGJEIFDJGJIJIJJJJGDDJJEJJJJFGJJJHHJFDDDFEIFD****FJHJGJJGDCEGJJGHHJJJJJJJHJGJDHGHJIJJJCJEHJFJJJIHGGJE=A8''''6245?7677JHGJJJJJFJGIGJJHJJJJJJJJFJHGGEJHJJHDGHEDBHEJGJGJJHJJJGDECDJJJJJHJJJJJIGJJGEIJHJIJIHFJJJGJJJJHEJJJDHJJJGJJHJJJGIJJIGBCDDJJHJJJJJJHFIC?>>?@?GIJHJFIJJJIJIGDDEGJJE86.)%)%',++,-)-3234<CDCFDE?@??G>?AA@AEJIJGH@987///091///354116699FEDFFGJFJEDIGJGIEFEJC100-,,+10-..(&&%&&2340/..2346DD>=<666655599CCBCBCCACED?=<5A<>?GJJIIGIHJJFJJJHJJIJEHJEGEJJGGJHJJIJGFDB<==EFCDDCEEJGJIGJHJFJJJJIJJJJJJJJIHHFJGJIJGIJEGEHGJJJJ>:99=?,+++0>ADGJIJGFD7E9FEFGFHDHJHJIDFAC@@AB16562.'''':8555<8393555956767JJJJHJHGJJGIIHJJHJJIHIFJFGDFEFEFF;;<<>AAJJJGJJJJJI>>>>9::<>@JEJIJFJEE>87=)D=?D>?GC:::;BCBCEIJIJJGIHHJIJJJFIFHIJJGFCC>HJIJJJJJFJJIGF>IGIJDJI:99('(&&)*,,@DFDHC@JJGGEFGFC7755?4>??IHGJJJJJJJHJJJJJJJJJJJGGJIB@C@EBBBAHIJGFJEGEIJFJJHIJJJIJHJIHGEDF555631,+++@HAB??ABIIJGHJJJHHFFD?</EJJIIJJJJFIIIJHJJJECGCIJCDEDJIJJJGGJEJJJJJEGHFJJFDD@@+***5556??JJJFIIIJJJIJJJEJIJE>==>IJ>==>DGJJJJJIJJJJJJEFJJJJJDDHJJJJFJJJJIJJJJJIGFDHB@AIJJHJJJJJIJJJGEJG>:89<CBDDJIGFFHJJHGIJEGIJJGGJJIJIHGJJIJJJJJHJGJJJJJHJHHJJJGJJIJJJJIDJGJGJIJEHJJF-,,-GJJJJJJJJJJJJJJIJIFJIJHJJGJGJJGJJJJJJGH@JJJGJJJJJJHGHJIJJJJIJJJJJJFJJEFFGJJJIJJJJJEEDDJJJJJJJBBACIBAEDJJJJBBCAAABIGGGIA40680:<D@?<0...:<,
@Li_n2g_3_plaTL097-1_190
CCGCTAAAGATTACACCTTCGCTTTCGCGACACCCGCAAGCGAGCCAAAACCTTCCAGATGCGCCGCTGCCAGGTTGTTGACCAGCGCAGCTTCCGGGCGAGTCGGACTTCACATCCAGGCTATTTCGCCCTGATGGTTCGCGCCAAGTTCAATAACTGCGTAATCGTATTCCGGCGTTAAGCGCAACAGCGTCATCGGTACACCGATGTCGTTGTTGAGATTGCCTGCCGTATAAAGCGTGTTGCCGCACTGGCTTAAAATCGCCGCCGTCATCTCTTTAACGGAGGTTTTGCCAGGAGGACCCGTCAGAGCAACCACGCGCGCCGGAACTTGCTGGCGAACCCATGCAGCCAGTTCACAAACGCCAGACGCGTATCCTTGACGATTAACTGCGGCAGGTCGATGTCCAGCGGACGGCTAACCAGTCATGCACCTGCGCCACAGCTTTCGCCTGGTCGGCAAAATCGTGGGCATCAAAACGTTCGCCTTTCAGGGCAACAAACAGGCAGCCCGGCGTCAGTTTTGGGTATCAGTGGTTACGGCGTCAGGGTGGTGTGTCCACCTTGCAGTTCACCGTTGAGAATGTCGGTAAGTTGGCTAAGGGTTACGCTAATCATGCAATCACCCCCAGCAGACGCGCCAGCCGTGACGCGATGGGATCATGAGACGCTGATTGCCAACAATCTGGTAATCTTCATGGCCTTTGCCCGCGACCCGTCATCATTATCTTCAGCCTGCATAACGGCGCAAGTCACCGCTTCAGCACGGCCTTCCATCACTTTGGCATGTCCGGCATCTAACATTCCCCCAGAATATCGTTGATGATGGCACGCGGTTTCTCGGTACGCGGGTTATCGTCCGTCACCACCGCCACGTCAGCAAACTCTTCGGCAATTGCGCCCATCAGTGGACGCTTTTACCTTTATCGCGATCGCCACCACAGCCAAAGCACCACCACAGCTTGCCCGCACAGTGCAGACGCGCCGCCTGTAAGGCTTTTTCCAGTGCATCCGGCGTATGCGCGTAATCCACCACCACCATCAGTTGCCTGGCGCAGTGAACACTTCCATACGTCCGCAAACCGGTTGCAAACGCGCGGCGGTTTTCGGCGGATCAGCCAGTGGATAGCCAAGTGCCGACGGTCACCAGCGCGAGCAGCAGGTTGCTGACGTTAAAAGCGCCCATCAGATGGCTTTCAATTTCGCCATCGCCCCAGCTGGCGACTAAAGCAAATCATGCGCACCGCTGTCGTGATCGTTCACTTCGGTCACTCAACCAGCGTCCGTGACAGTTCGGATTAATATGATCTTCCATTGATACCGCAACCGCGTCCGGCAGTTTTGCCAGCCAGCGGCGGCCCACTTCATAGTCGGCGTTAATAATCGCCTGACCGCAATGATGCTCAGAATAAAGCAGCCATTTCGCGGCTTCGTAGTGTTCCATATCACCATGATAATCAAGGTGATCGCGGCTTAAGTTGGTAAAGACCGACGCCGCAAATTTCAATGCCGCCACACGGTGCTGTACCAGCCCGTCGGCAACTTCCATTGCGCAAAACGTTCGCCTGATCCGCCGCCCCGCCAGCTCATGCTGAACATCGACTGCCGAACCGGTTGTATTTTCTGTCGGGATAGCTCCCAGCAGGCCGTTACCAACGGTGCCCATTACCGCGCTGATTTCGCCAAGCGGTTGGCTCCACTGCGCCAACAGCTGGGTAGTCGTGGTTTTGCCGTTGGTGCCCGTTACGCCCACGACGTAAATTGTCAGAGGGTTCATGGTAAAAGCGGCCCGCCAGTGCAGATAAACGCTCGTTGAGCTGGCTGCGGGATGGATCAGCAGGTACACCATGCATTTCACGGATTTCACCATGGTCGCCTCATCTTCGCCTCTGCAATAATGGCCGCCACACCTTGCGCTATCGCCTGCGGGATATATCGACGCCCGTCCGCCTGATGACCTACTACAGCTACAAAGAGATCGCCCGCCGCAGCCACACGGCTGTCGAGTGTCATCTCTCGCAGTGCTCGCGAAGGTGCGTCTGGCACCCACGGAGCAAGAAGGTCGCGCAAATTACAATCTGCCACCTGTCCCCTCGCCTTGATTGATCAGCAAATTCATTTTTATCGCCCGTTGTCAGCGCATCCGGCTCAATGTCATGGTACGCAATACGCCGCCCATGATGGCACCAAAGACCGCGCGGAAACGGCGCCGCCGTAGTATTTACCCGCCTGCGGATGCGTCATACAACAACCAGCGCGAAGCGCGGCTGACTCGCAGGCGCAACGCCTGCGGTATAAGCAATATATTTATTGATGTAGCGACCGTCCGGCCCGACCTTTTTCGCGGTACCGGTTTTAATGGCGATACGATAGCCTTAATCGCCGCCTTCACGCCGCCGCCGCCTGGTAGCGCCACGCTTTCCATCATATGCACCACAGTGCGGACAATGGATTCCGGGAAGACACGTTCACCGGGAACCGGGGGGTCAACTTTGGTAATCGACAGTGGGCGATAAATGCCGTAGCTGCCGATAGTTGCGTAGACTCGCGCTAACTGTGATGGGGTACTGTTAACTTAGCCGTAGCCGAAGAGAAGGTGGCCCCTGTTGTGTCAGACCACGAGTATTTTGAGGGATATGACCACTGCGTTATCCAACCAACCCAAATTGGTCGCTTCTCCCAGTCCAAAACGTGGACTAAGTATCTATAACGCTAAGGAACAGCCATCACTAACGCCGGCTTGGAAACACCGACGTTACTCGACTTCTGTAATACCCCGGTCAGGGTTAATTCGCTGTAGCGTGCCACGTCTTTGATTTCGTGGCCGTTAATTCGATAAGGAATGGTATTGATTTACGAGTTTTCCGCACCACGCCACGTTGCAACGCGGTCATTACCGCCATCGGTTTAACCATTAAGCCCGGTTCAAACGCGTCGGTGATGGTACGGTTACGCATCGCCTCTTTCGGCATCTTCTGGCTGCGGATTGTTAGGGTTGTATGACGGGCTGTTAGCCATCGCCAGCACTTCACCGGTGTTGACATCCACCAGCACGGCGCTACCAGATTCAGCCTTGTTAAAGGCCACCGCGTTGTTCAGTTCGCGATAAACCAGCGCCTGCAGGCGTTCATCAATACTCAGCGCCAGGTTGTGCGCTGCCTGGCTGTCAGTGAGAAAGAAATATCTTCAATTACGCGACCATAGCAGTCTTCGCGCGATCCGCTCACCCGGCTGCCCGGTAAGCCGTTGTTCGGAAAACTGTTCTCAACGCCCTCAATCCCTTATCGACGTTGAGTAAAGCCAATGAGGTGAGAGCGGTGACTTCACCGGACGGGATAGTAACGGCGAGACTCTTCCGCGCAGATGAATCCCCGGCAGTTTCAGTTTTTTGATGTAGTCCGCCATGTAGGGTTCACCTGAGCACGCAGTCAATAAAGCGCCCTTTCGGGTTGGCGTTAATGCGGGCTGAAAGCTGATCCAGCGGAATATTGAGCGCGTTAGCCAGCGCCTTCCAGCGGTCACCGACGCTGATACCACCAGCGTCATGCACTTCTTTCGGGTCAGCCCAAATCGCTTTTACCGGCACGCTCACCGCTAACGGGCGACCAGAACGGTCAGTAATCATGCCGCGGGAGGTGGAAACTTGCTGAACGCGGAAGAAGAACGCATGTCGCCTCTTCACCAGCATATCCGGGGAGATAACTTGTAACCACGCTACGCGTCCGAGCAGAAAAGCCAGCGCCAGGAGAATACAGCCGCATAACGACGCAAAACGCCAACTGATAAAGTTGGCATGTTCTTCCTGACGTTTTGGTTTCTGCGTTTTCGCCGCTGCTTTCATGCGTCGCGTTTATCCTTATTTTTGCACTACGATATTTTCTTGTGACGGATCAACATGCTGCATTTTGCAGCTTTTCCGTGGCGATCCTTTCCACCCGGCTATGGTCGCCGAGCGCATTCTCTTCAAGGATCAGGTTGCGCCATTCAATGTCTAAAGCATCTCGCTCCAGCACCAGTTGTTCCGCGCTGAGCGGTCAGTAAACGGGTATGGTGCACCATGGTCTCCACAGTCACCGCCGTCAAAATAATGCAAATGAACAGGCAGAGTGGCAGCTTCCCAAATCGCAAAAGATGGTTCACCGATGACACCAGGCAATACATCGCGCTAAGTGGCTTCCCATCGATCCTTTAACTTTGCTTAGAGCTTCTGTCACTCTGCTGATCATGCATTCGTCCTCTCTGCAATACGCAGAACTGAACTACGGGCACGAGGGTTCTCAGCCACCTCTTCTTCGCCCGGCATTAACTTGCCTAGTGCTCGCCAGCTGACGGCCACCCAGTTTTTTGAGCTGCTCTTCAGTCATCGGTAACCCTGCCGGAACTTGCGGACCGCGGGCTGTTTTCCGCGCATAAAACGTTTCACAATACGGTCTTCCAGCGAGTGGAAGCTGATGATCGAAAGCCGCCCACCCGGGGCCAGCACGTTGAGCGAGCTTTTTAGCGCCTGCTCTATCTCCTCCAGTTCACTGTTTACCCAAATGCGCACCGCCTGGAAGGTACGGGTCGCAGGGAATATTCTAAACTTATCTTTCACCGGCGTTGCAGCAGCCACGACTTCCGCCAGTTCTTTGGTGCGGGTCATCGGCTGTTCGCGGTTACGCTCGACAATGGCGCGGGCAATGCGTTTGGCAAAACATATTAGCCATAGGTTTTCAATACCCAGGCGATATCGGCTTCTTCTGCGGTTTGTAGCCATTCAGCGGCTGACTGCCCACGGGTTGGGTCCGTGCGCATCTGCAGCGGACCATCGCGCATAAAGGAAAAGCCACGTTCAGCATCATCAAGTTGCGGTGAAGAGACGCCAAGATCAGGAGAATGCCGTCAATCCAGATAAGATCGCGCTCGGCAACGTATTCGCCCAGCGCGGAGAAAGGTCCGTGATGATCGAGAAGCGGATCATGATGGTCTTCGCAGACGGCGATGGCCTGCGGTGCCGCGATCAATGCCCACAAACGCCCCTCTTCGCCAAGCTGCGAGAGGATCAGACGTGAGTGACCACCGCGACCAAAAGTCCCATCGAGATGTAAATGCCATCAAACCAGGATATTGAGGCCATTAACGGCTTCATCCAGCAGCACCGTAGTATGTTTATAGTTTTCCATCATTTTATAGAGACAAGTCCTGCAGTCGCTCCGATAAGTCTCCGGTAGCCAACTGCTCTGCGTCGATATCTCCTTGACCTGTTGATGCCAGGTTGTTTCATCCCACAGCTGAACTTTGTTGAACTGTCCAACCAGCATCACTTCTTTTGTGAGCCGGGCATATTAGCGGTCTGCTGGCGCGATTAACAATCGACCTGCGCCATCCATCTGACATTCGCTGGCATGACCTAACAGTAGGCGCTGCACACGGCGCTCAACCGGGTTCATGCTCGACGAGCGCGATAATTTTTGCTCGATAATTTCCCATTCAGGCAGGGGGTAAAGCAGCAGGCACGGGTGATAAATGTCAATGGTGCAAACCATTTGACCAGCAGCGTTCTCAAGCAGCTGTTCCCGATAACGGGTAGGCACTGATAAGCGCCCTTTGCTGTCGAGATTGACTAACGTTGCTCCCGGAACATGCCAGCCTCACCCCTTATTTCCCACTTTGCCCCACAATTTCCCACTGAAAGGAGTTTACGGAGCTGAGGAAAAGCTTGTCAAGCCAGTCACAAGGCATACCGAGGTAAAAAACCCGATGTTTACAGGCTGGTGTCGGCGTTGTTTATTTTGCATGGACGTTGCAAAGCAAATTAACGTTATGAATAGCTGTAAGAAAAAATCCCTCATCGTCATCACCGTTTTAAAATGACTCACTATTTTCCACAGCAAATATAAAGTGTCAGTTTGCGACGCGAGCGGCATTTTAGGACATATCTTCCGGTTAACAGTCCTTGTTACAGTCTGTGTGGCGCTTGATGCCAGCAGGTTTTGCGCAAAAGCAAAGAAAAGTGTTTGTTAAATCGGCAATTCATCGCCGCATGTAACAAAATAATGCAAAAACGCGCTGTCGATATCACTTAATTATTGTGAATTTCAGCTGGTGAGTTAATTAACGGGCGGGTTTAAAAGCATTTATCAATAATAGTCAGGAATAGTCTTATTTACTTTAAGCATATTGATGTCCAGTCCCGTACTCTACGCGCCAGAGGGAAATTCACCTGGCGCGTATTTTTTGTTGCGCGGCTTAGCTACGGCTGGCGCGCCCGCGGCGATAGAGATTACGTTTAATGCGCGTTAAACCAGGTTTTGGCTTACGCGGTTCGTCCAGGCTTGCCAGGACAATCTCCAGCGCACCGCTCTGCGACATCGCGGTGACGTTGAGCCACTGCCAGCACCGGACACTGTAAGAAGTCGAGCAGTTCGTTATCGCCAAAGGTGGCAATTGCCAGGTCAGAAGGCAGTTTGCCGTCGCGACGCAGCGTGACATCCATCACTCCTTGCAACAACGCGAACGACGTTGTGAACAGCACCTGCGGCATCGGATGCGTTTCCAGCCATTTTTCGAATAACTGGGCAGCCGCCTCCCGCTCATAGCTGTTGGCATACAGGAAATGCCATTCGCACGGGATCATCTTTCCAGGCGGTCCGGAAACCTTGTTCACGCAGGAAGCTGACAGAAAGCTCCGGTAGCGCACCAAGATAAAGCACCGTCTCGGCGGGAAACTTACGTAACTCTTCCGCCAGCATTTCGCAGTCATCCTGATCGGCACCAACCACGCTGGTGAAGTGTTCACGATCGAGGGCGCGGTGCCAGCGCGACGATCGGGAACGGGTCGTTAGCCCGGCGTTTGATGTAAAGGGATCTCGGGGGCAACGGCATCGAAAACAATAATGGCATCGACTGCCAGCCCACGCTGTAAAAGGTGCTCAATGCACCACATTCGTTGTCTGGCTGATCTTCTGAGCAGGCGATCAGCAGTTGATAACCCCGTTGCCGCGCCTGGCGTTCAAGATAGTTAGCGATGCGGGTATCACTGGTGTTCTGCCGATGGGGATCGCCGACAATAGAACATGTGCGTCCAGCACGAAGCCCAGCTGCCACGGCGTTCGGGTGGTAATTGTGCTCACGCGCCACAGCCATGACTTTTTCAACGGTTTTGTCGCTCACACGGTATTGCTTCGCTTTGCCGTTAATAACATAGCTTGCAGTGGTCCACGACACTCCCGCCAGCCGAGCGATTTCATCCCGTTTCACAATTGCCCCTGCATAAATGTAAAAACCATAGCCATTGTACTGGTATGGGTTAAATTCATTAACATGTTTACGCGCAGAAAATTAACTGCGGCAACTGCTTTTATTCCAGGTTCCACTGATTTCAGAAAAAAGCCCAACGTGACGTGTTGGGGCTGTAAATTGCGCATTGAGATCAGTTCTCAACGCATTATTTTATCGCCGCGCGAAGTCCGACCACACCAGAGCGAGCAACCTCCACAATTTTCGCCACATCGCCAGATCGATGCTAAAATGCATCAAGCTTACCGCTGGTGCCTGCTAATTGAACGGTATAAAGCGAGGGTGTGACATCGATGATTTTTCCCCACGGAATATTTCCGTATTACATTAGCTTCGTCACGCCCGTAACCGCTGGCCTGATTTTTCACCAGCATGATTTTCCCCCACTGACCATGCGCGCCCTGCCCCAACTCACTCGCGCGCAAGACATCGACCAGTTTGTGTAATTGCTTTTCGATCTGCTCAAGTACTTTTTCATCGCCCACGGTCTGGATGGTCATACGCGATAATGTCGGATCGTCGGCTGGCGCAACAGTCAGGCTTTCAATGTTGTCACGCGCTGGGAAAAAAGGCCAATCGCGGGATAACGCGCCTGATAGGATTTTCATCAACTTGATGATGTCCAGCACATAATGGGTTGTTCTGCGTTTGCTTAACCACCAGTTAATCCATCCACCACAATGTGCATCGGATAGGTAACATCACTGCCATCGACAGTAACATCAACAAACACCAGGCGATTATTGCGCACCTGTTCCAGCGCCTCGCTAAGTTTGTTCCAGCTCATGCGGATGAGAAATCTGGATCCCGACATGCCCATAGGCTTCCGCCAGACGGACGAGATCGGGTAGCGATTGCATATAAGATTGTGAATGACGGCCGGAATAGATCATGTCCTGCCACTGCTTCACCATCCCCAGATAGCGGTTATTGAGATTCACCACCAGTACGGGCAACTCGTATTGCAACGCGGTAGACAGTTTCCTGGATGTTCATACTGAATACTGCCGTCGCCAGTGACGCCCAGACCAGGTTTCTTCTGGCAACGCCATTTTGACGCCCAGTGCCGCAGGTAAACCAAAACCCATCGTGCCGAGGCCACCGGAATTGATCCAGCGACGCGGTTTGTCGAATGGATAATAAAGTGCAGCAAACATCTGGTGCTGCCCGACATAGGACGTCACGTAAGCGTCTCCCTTCGTCGACCGCCAAAGAGTCTCGATCACCACCTGCATAATATTTTCACTGTGAGTGTCATGTTAAGGGCACTAACAGCACCGCCACTGTTCAATTTGCTGCCACCAGTCACAAATATCATCCAGTGGTTGATGGGCGGATTCTGCGACGAGTTCAAGCGTTTGAGCATATGGCGGGCATCCCCCACAATGGGATATCGCAGTCACGGTTTTAGAAATGGAAGTAGGATCAATATCGATATGCAGAACAGTGGCATTTGGGCATGCTTTGCCAGATTGTTCGTCGTTCGGTCATCAAATCGTACCCCGACGGCGAAAATCACATCCGCGTTATGCATCGTCATATTGGCTTCGTCGGTACCGTGCATTCCCAGCATGCCCAGTGCCTGACGATGCGTTGCCGGAAACGCCCCCAGCCCCATCAATGAGCAAACAACGGGCGGATTCAACGCCTCCACCGTTTCTTTCAACTGCTGATGGCAGCCCGCCGTGATTGCCCACCACCGCCTCAGTACCAACCGGTTTTTTTGCCGCTACCACGTTGCAGAGCACGCTTAATTTGCCCTTTTATGTCCGGTAGTAGTGGGATTGTAAAAACACATATGACCGACTCCGGCCAGACATCGGTAATTTGTTCACCCGGATTAAGAATATCTTTCGGTAAATCAACGACTACTGGTCCTGGGCGACCACTTGCCACCAGCCAGAAAGCCTTTTTCAGCACCTGCGGAATGTATTCCGGTTCCTTAACCAGAAAACTGTGTTTAACCACGGTCGCAATCCCCACCATGTGCACTCCTGAAAGGCATCGTAACCTATCAACGAGGTCGCTACCTGCCCGGAAAGGACAACTAATGGAATGGAATCCATATAAGCGGTGGCGATGCCAGTAATCGCATTGGTCGCCCCTGGACCCGACGTTACCAGCACGACGCCGACTTCCCGGTCGCGCGCGCCAGGCCATCGGCCATATGCACCACCACCTGCTCATGACGAACTAATACATGATCAATACCACCCACGGTATGCAATGCATCATAAATATCGACTGCGCCTCCGGGATAACCGAATACTTGTTTAACGCCCTGATCGATAAGCGATCGGACGACCATCTCGGGCTGCCAT
+
JJ7FHJJJJAE=2*%%))+'?ACBD80/0/36:;::==AGJAABBDJJJJJJJJEB=?FEEJEECGHHJFEFJJEHDBCCJJHIDA;;5555C<<1;;;C@@?1+&$%(.')-(&''.46@?>?EFJGCJEFHJJHIJEFJFFA@22..A>=<<HIGGHHEJJFH<::;AA@GJJJJJJJHDA@?ABF5444C>??<=>>GIEJJJJJJJ1003=?:4477<>>@?:53202ABCJIJJJFJFFJJJJJJJFBDBDJCB@BAEBAB@IIJJIJFHJJJJHCED=>>DIJJFHEA;,**)-.--21,01***77@@ABGED@AJJE6226544577;;=EGJGJIIGJIJFHIJJJJIDA<&&(-345011)*+====?@BECJGDDCFHFJIFDFEJFJFJDDBEHEHJJJJGJIG>>>=4488887)((()++++EB65500--//5-+(());:-))))685666?@?GJJGHF??@DD-4.),-22=.(>?IIJBCB@EABB;:96677=;<9;</.../46'''=4590,**,2:;<----.,*&&,2(&&&)+/-..17:83675++,4576==7667FBJHHEIJJHJJJJJJJHEFFGJJHJJJJABACJGGHJJJJJJIJEJFCE666657*+*()&(&..79:<00/&&&'+'%%%%$&)01?>@@DEEHHIJ=<<=EFIGJFFEJJJJF@=?840../64++**,+-'(&&%'&')((),0-...77FIIJIJJGDFEC766686984310-++,,499:@DEBCDCD;;;<G;:;7:88,,,,45543,)))++'.+77011;;<=;7<>><<A@GJEGJIDDDD<>8;=77AFJJEGFIHGJHI<::;B>A9888578/==<=>?JFJHGJJBCAAJIJGJJJJJCCECFJIJJGFD;9895430///7;<HC6CCC?8887654011/2--.+)))0++,*))<2?=?E?<<DEEFIFE5444FFHDB2231-(/00><;<BGJG===<;?4:223AJJJJJJDHFJHHBG?@EDDGJAA>;;;:?1'''$$$%$&'(////;=BBB@AC3333><8689BEDE>GJJHJJ>=>>92.,,('(..<CBIJIFJG0''&')))*,**,.//-///.,,,-.--/0.%%$$$$#$%,-3235>A?BCCB????5.-,-0FCCEDJHJJG8888--(&''*''=DHJIJHJJJCCGCJI:9780+(''''$$$%%&&',-0(&&'((('&(*3333:=;;2///66.++*+-.230233,&%%%&000,,+&'''&&'-//75200ADFIEJGJHFJJJHA::@AHGJJJJJIH@ACCFDGFJHFJJEHFGJJHDFACEEHIJ?>?<<<:>+*++)11''''++,;JJJJJJJJ2111:@CDC=?=?ACFJIJFEFEB?<76668---/.--1/---/45>67?7666?F==>BJJJCCBBJJGG////@??BH:::9//+,-3<9636::<E8889;999=<767651234:;;==>>=>>?@CHJJIFJGFEGG?;1..(()..%%%%&%&*+*.+*++4.---560))(%#%'&11281((+*++066?BAEFJEBECHJABCCEEB@?<=>@E;DDHJGIJJJJ;98100/,-)('&))('&'&'0(6:<GEHFEFJIIJ7779===>><;??DFHAJJJGGE9:A2-,+*('&''*&##&&))''''-,-1/../0/1:;>EFGCDBCDIEJJJJFIAA<;9;=DJJJHFIJFEFG><(&&>FBBFFIED?@IGIJGJE>===CFJGJJJJJIJJJDHCDJFGFHIJJJJJJ22227862299<93337/))((*.)))12582223886568?8867:75@C@@;54449<65/(&$%%&(-46:;BJ.67=A>?:8000244343)(+++;B@@@HCCJJIJJJ@@A?JJ?AFGEDJJF6-,,,-:>7666<::<HJHFJJHJHFIJGEJIJFGA@@A////27662021.6//01,-,1**-DBB:4334::;;<BCBJ1./8888@D2000--/1212//<<<=G:;8867)))98:>9998EJGJJJIJFGEGA@****JJJH??>>FF657:9.,09=?6522*))(///13A@ECDJJJJJJJGHJJGHDFJJG:9;57345648337+++85,,FEDGGD@B;<=?D???<>>A::99>?>?22103461,+&%&,(())10,,,110/3:8:1//0/00.1;=3333><531-&&&'&''(((1478886777C;;88;7741138866-,,,/00++++722>;FEJJJHJDIGDHEFIJJJJDCJHFJJJEHJFFJJJ@A>B4?;A:,,,.3558A>@?BCC@J?542100,,.9>F>?>?HCCBBCCCA@*))*333:<<?G=;;111,++,@@2<=AJJJGFJEJHJJFF;9D>E=JJJJJJJJHJEEJIJJHJEFECCFE>>=>G983;80>=7333=>??FJJDG>C200())JA?><44447766:CJJJFJDFJJJJIJJJIGJJHFHHGEJFJIJJFDCJ@??A<;<<;:9:=:9:;JCA@BDJJ<<;65453)&$$$&&%%%%&))*+7545558743.(*-+)()))+..+*($%%%+**)*+)*%%$$&&'(5+))//266;..-*****.%%&%+)''''''')+,*+++4+**)%%%)''&&.(<88:;;<AA((%$##$$%%'%'&%%%%%)''&$$$$$%#%%$$$%,)**+2+))*))))+**=EBB@BA??BBCC;;;4356982446115+)))669;?8777<HBCDD@>>><;434))(*..000>A@@@@B@:8JJJJJJHJHIIJJA???BD@?=B:;99.0-*++,3.85455-+*+3(556@>AEDGJJIJFJJ@====++++310/0/'&''EBCCBJJDGFD333361,-9111388:=>,**+:678JHJJJJJGCDCEEJEIJGDAA@@9776....++)((%%%###)%%(&,0*'(',:@JGJJIGJGJCDDDJJIJ7666DJC@ACDJIGJJHEJGHDCIJHGGJHJJFJ===<C@@@::CFHDDFD=?00?99<=>FFJFJE@B@AB8***(,,-/..--0110444;:::?>>?953---/=><<>>>HE866400122224=>>AA?GJJJFCCD66543+*,0,C=>/((($%%*0/+3,******99IJHGGGFGGDEEHF>=<'&&'++&'))/,,--000<845::==<=B=91//,1--+)&%(#$$$'(')---7((((378<<CDDEIGA@?AJFC9'&&(''',,&&%'*-13))(++////5-,,-//.//-000/)*>6,-7@9940:,**+77---,++--.-,.&&$$''44/,&%%&(%%3299))))>80178;::1019FHA@@ADDCDA@@A540445'&&&&2.*('(%%,1)&$$%)()3656<;:?4-666DDEEHJEJC@DGACBABJBEFGGA>;;JJHEGJEHEGJGGI=>?@GJHEIIFJJJGIDCDCJJGEHHJIJJGJJJJCABJHIJJFH3223::68,,**00023.,,33446BGGGHJA<??<@@A@@EDBDB@IEGJJJEJJEJJJIGIJJJJGEECEB:9:9=EC?===211166;;;;?@ADE<<;<<8=EJBBBBHCEE?::-,,,-,*&,2/--,,31/))&$&&+(-,,+)(((+.(())>JA600/333C5555GJ?@?>86423,1115456<CEEEDDE@B.***EHFIJJJJEJHJJJJ===>HDF0///3++1JJCEC@AAAB>?76544336:8;;;C77,(,(5;788JJJJDHJJGJJIJIJJJJJDJFJJJGJJGEJJJJJJJFFJJFEAIGGJJC?BFDIJJEJJCEABFHJJJIJJF@JHHF5557:*)*+.++,,0****+*234:54434:,78?;...-10''&),>CDEFDHGIFJJFCAA><<<CEEHHEIJJG:<6444))4444:975578>?FHIIJIFJFIGJF998:D>>@<=5568;5,+.0./(''&+52-***1=@@?/...;;=ACBEGH;;;<A&&&'('-.((''(778>?@JJFJI@AABJGHJGJJJJJJJGGHJJIJJJJJJJJJHJB?9884<?:33344433:A?32*(((()-.044,,,,85)'''***%%$%''')--,.-.69;=A?E@9;7/...DHIJCJFIGJ?@>743556;<:???=;=A988JHDHJJJCEFHJIEFBED=<95<FJGGFEJBBABDEEJGHD==<;;==?==6411,+4./..55>4445>633;>1444/(BB3333E@20.0;<87778D***('&(**;=?>>?/../387421FI888FJJFGA=<40,,+00,,,,<==?BH==9123=ABB;=3.-,-))'')'5<;5:<5.)*/.4554::;<62112;DGJJJHJJJHJHHEGJFEEHHJGICDECFH33472..0>>>=?=B:97>=@@JJGC@?4333669;>76664/88BBCC@AABI;://1255446988:84335ACJGB;==0+++GDEA@@@B6666EJJJJEG674497843././.+)(('$%$-05886778::2=@FDJGIJJJHHGJCAACHG--->=BJGGHGJFJEJIEGIGJJFFHGDA@>??@FJGFEDD<<==CC<<<321/02CGJJJJJEDF::::<778+(7784445)((+-)-...E?>??HJJ;36';<>A8CBFJJJJHJEDACD@@AAHIGJJJJJIJGCDFJJJJJJHHHGJJJJJFJJJJH>>=?>')+'+*(((()()'%%')&&6ACA@8778CEIJGCJJGGHEHJJGCCAA;:A16667;<<DEEDCBBDBACCCEJJJBD@442'&%%&+('%)8:<=<@?781('(''&%%',+*),-224:?>8980//()%%'(445/(100J72/00/0//-%%%%&)*-,,-,,-3443.,+)+,,('))(((++*))'''''/42440.--.**%&&)+**+**++)*),,,*+)**=>EECBDD>>G:GJHGFFJEJB1((('()5:;::;;;70001DJHA@A=?@?JJJIHJJJJJH>=)&%%'*-5((')165**''%%%&')++234ACFFEEJEJJJJJJFEGJGIHI535:BAB@F*)))+*,774566H>45<CB@<0...518?<<6558JGD>=A;;69<8884311///377--,,.115ECGJFJJJFJFJ;))0223877;@CF>//>=/<=>CHJFBEJJJCCJHJJJADB;:934/-/((*+)**(43)&))*+,-..-*&&%%&('%&)87785-,-7423)((+018:9.---/'%%&(,*)**21668EB?><566++,/412458755;<>>BJJDDEFJDJA?@@JH@@@ICBADFDHJJJIJIJJGHJGJGJIGDFJ8775860--16AABDHJEE1102''')++53<=JJJIJG>=<-,++*)')629;5<<<;886455573.(()''&&,-0..++'&'BEBFEGHGJI7776FJJJGIHJJJCCDA?@A?'''(<=8999999BCDJIJJHJJGJFFJJEGF9:9:=???6655=?@;99BHFDJJJFJHJHBAAAABIHJJGG@;9:;3=B774.J>?:433346;98977J@D;:9/71/,7A@@?>@<A@?>>B>>BBJHHJ@A@?AB?ADAA?AC@D@??@CGFEGCEHJGIEEDCEB????FJEIBGFFCBGEJJGFD@A@JJHCGIAA==6556FJHGJC/...8*)))/...+,346779679:5--++(&&('*)%&''&(2***++&%&5:>;ECGHJJJJGJG>987311;310772=<>?CF<===IJIJJJIJJJFJE44447///...0=>C<CFFJGFEDHJJDIJHJJB7555GGIEIHJIFEEJEJJ5555@0001:9<==;<6)/&<9DD=JECC<:87354/0.('(/<<JJA>=JDCB@A74==689'''(:4<6656-,,GEJHFJJJJJJJGJGFGJJJ?::72222FDJHHJJHJIJBDDDJHFGJHCDHDJJGH>>>>JIJJJGJJGJ8779EBAGJJGGJJJJGJJJIJJJJJJJJJJJGJJFJHJJJGJGJJJJJHIGDCFH999CEG2224AC4(((&&&%%%%)++.0+++++//.5<939895+++?EDCBC@BB<:331133@A?GCBA?><;8;>>;:952;?5JJFGFABBCJIGJJ?@46:80F@6;9.,,,<BGGJFJFJJG;:;;0''&)*++(%(()*GIJ////FCDBDEGJJIJGEBBB<EIDEFIC>GE;9998???I?@>AAFFEB<==@?BIBEC77549CBC=;;1/./+*)(,.32*+1,,,BC@?DB@@BAGHJJIFJI>???JIGFHFE:ABAFD;;BD>>>?F>=>BB<<7100166/***,0/8:8;<;==>FJ=<2...04656=>C@877=JFF7777BBE6663348>?=>22229998.,,>5999:JHJJGJJEDFABB@B-,,,*)(&$$&'''((%$$%***::99::AA>@AB@A><=*:<(HJGFJJ>:IE?>?DDBC@AABCFFIE=>>=EGJEEC>=>>?>>=2,,+/&'&'%%,*+**))(%&((*+%%%$,%AE>=;<=63@<DHE,++****@@FFFDJCJJ::99:986576>><>CJJHJJJJJGJJGGJGJJJJJF?;77?AAACA6888<:JJEIGFJFIGJECB46565213//0//,..,,+&%%'&'((,'''9700026.,+,*+*&':ABEJHHJIJHJJJJJFE9668791+*)*))*0*+3((().,,?<=>2110/.012+''./*((('%%&&%%%%))'%&))'%%'(02/7552*&%%&&&%$$%%()'&&%(''&&&)++,++,-*'''*(('&'*('&'()8??;:;FDJEDD<7666?FBB<**)30(79AA>6556B@CADCD621*)*+('((++++::98874000>GCBCHFGJJJFGJJJHJJIHJJJJIJHJJECCE??>=9:::9963//(&&%%36322**%%%$'((++9956++)%%&%(,-++.0560../6BDE;;;:;88:;===9999>AA;EIJJJJHBBFFFJJJ<;<<;9.---4688((''8+++.34))))5<=D<<?BCJJJ4444HGJJAAJFFDDJIEIEDG@=>?EJJJJFCGIHFJA@@@JIJJIJIJJJGJJECC(((*4-...2-)59<BHF/...(&'.1/+,++''(()'())*2-,,.000''****-*.10--?A@B@B>=>>:30//.//09:<>+**+1.-.-.,+++*..**%%%&'*''5979;;;=>C===>@?>>F???9767'(((899B9EECA=>,<<1100:,&&)(/2<;8433****6;;<''''6-,,13>55)))*.((((+66312236+&&&'())?ADHHDIEGAGHCH'''(..--//27;::....4-((*&%%%*0011)().:)(&'%%$%%006972@<<<::)%&()*)),**)'''''&&&'.---.73,,12=>845CE=::;G66664444556>>>>GIEEHJJHGJJJDJEF?88866521.2+((()4/0IJJIJFFDBCBCFC54&&&&&&'(/4CHFJJJIJJHIJJJGIFDDJJJ:<,+<:@?;=>=B@CJDC>8=657217''''))()+))-/6=@DB<<=755BBBC00/*&&))/0.)(.(()9<?BJGFJJJFDJIJJJJJGG?>>:2223IA@B6555<;<><GJJJGJJHEJGJI4444988<;9:;677((((978.../5//3/<@55,+*&(+*++6101+++**+++....-335/+'((%&&'+*+*+))-/9:9:855000,((*.1)5574-,)('(-,-'&&&)+,81/,+)(()+()*(((&&%%)''')))((($$$&/(&&%&$###$*,'''&)))111,+,-)(()4.1//(56*)((+&'%%'-2)('('%$######$%023<A<FA444'''''''+22;>==<=>F=<@CABBA@98>==??AFGJJGJFHFHG????GJJJFJEIJD.(('66:83***056676332689;:=:999001499==FDJC<B=;;99:42.34488>*))*+)'''&''4CB@A;;;;DA??DEI@>>EFEC/,,.778<==@432:370/11100023=:90*+*))*())*=>DADB@99333333;9920001669?ACID6666@B7>+*3+//.0/--...--018ACDEJHEIJ:5521(306721-+*&'(')('1;<@<<:>B9:99;9...--*''&&'&%'(*,,+55.41.03:?7776;;+***2.//03488777DEBA@CCE@>@@DE?@??@?<F@ACAJ</../EEDE@/...@3//88=6556878:<<==@88766668GAFJDGDCB?><=GGJJFJJ7710))*5555674268=?::::H555//**++22322233BBE>221''''3212;<A?7767***,D?>=0002//%%%%&&&&',,,-/06-,--.:)))%%%%&%%'(*))%&&&'&(*(()/***+21)+/06>=7777E@DB///'''$$%&&&&'((((+,27BEFFG5546///..'&$$$$&(**.-+&&%&('&-&#$&'(&%%%*))(&*,('++.,,()))+,0-,+'&&&'**//6BEGJGJJBHJJJJFJ>>-,,-@JDBCAD<::;;:89::>CACBDEEH5445466:.))*21756::BGDFFA@A?E@;;>>>=>A@@@8---,...6;>F666FEJJJGFECA@B==?AAEIFIJJEGCB...-00.11+,,-72)''''(-1+))*09998;98821217??8777BCCBBG9779J-,,.2.-..:=B8888;=**)*<>5432331212(((+;99<DIG8666@ADGG7778EC@A=4433.**0,4>HHJHGJFGJEI>=>??3224766=><;74/00,-6****,)''%%&%)0<BB@EHIJF:221+77510.((/2(<?>?>>00//3.*-+***-222;?FGCDDDDEHFIGJDDEDGFJB>;;(&%&&%%&%'%$#%**+,))''&&%&''*''((&'&('''3,,++&&&')EAE@=701BACB>>=>GDFBI9989GIJEJDD?=>BFFHGG?FIJJJHFJJHGFGH2112>;95?DGJHHDJIJHI@@?B8777=@@@@CC..--313/+%'%&%'((+,''&0'''()+'')))29964((,(''%''+''**6410..%%$''&&')'',0;<CJCEJDHJGHHIJ@@?AJFGJJHJGJJJJJIJB>???GJJED55567774535440..//767CJJ412GEJJGJHEJGJHCGB::::HFGEDIGJICAACDJBEJGHDAFDHHJHJIJICCBBDAAB@??@?D5<7.BD<=<DJJJ8455FD=FGE7666BDDCCFH896-,,+01*?<>==BFJIJIJHJJHHJJFFEJG@877+**,283/@CCDEDDC>>=>JCC@AD;8886,(''',,256/13345JHJHJJG<<<<=JJIECBCJJJFEFHJG@@5)))()%&+.//333?321+,8....0-*3*)(&&
@Li_n2g_3_plaTL097-1_191
CCGCTTTACAGGCTTCAGACGCCGCTTGGTTCTACCATCGACACCACCACGCTGGCACCCAGTTGATCGGCGCGAGATTTAATCGCCGCGACAATTTGCGACGGCGCGTGCAGGGCCAGACTGGAGGTGGCAACGCCGATCAGCAACGACTGTTTGCCCGCCAGTTGTTGTGCCACGCGGTTGGGAATGTAATTCAGCTCCGCCATCGCCGCTTCCACTTTTTCCCCGCGTTTTCGCAGAAACGTGGCTGGCCTGGTTCACCACGCGGGAAACGGTCTGATAAGAGACACCGGCATACTCTGCGACATCGTATAACGTTACTGGTTTCACATTCACCACCCTGAATTGACTCTCTCCGGGCGCTATCATGCCATACCGCGAAAGGTTTTGCGCCATTCGATGGTGTCCGGGATCTCGACGCTCTCCCTTATGCGACTCCTGCATTAGGAAGCAGCCCAGTAGTAGGTTGAGGCCGTTGAGCACCGCCGCCGCAAGGAATGGTGCATGCAAGGAGATGGCGCCCAACAGTCCCCCGGCCACGGGGCCTGCCACCATACCCACGCCGAAACAAGCGCTCATGAGCCCGAAGTGGCGAGCCCGATCTTCCCCATCGGTGATGTCGGCGATATAGGCGCCAGCAACCGCACCTGTGGCGCCGGTGATGCCGGCCACGATGCGTCCGGCGTAGAGGATCGAGATCTCGATCCCGCGAAATTTGACAATTAATCACATCCGGCTCGTATAATGTGTGGAATTGTGAGCGGATAACAATTTCACACATACGAGGTTTCCGCATGTCCTTAGCACCATCGCGCGTGACACTGCCGGATTTCATCGATTCACCAGCCCTGAGTCGATACCAGTACATCGTGATCGCCCTGTTGGGGTGGTCATGTTCATCGACGGCTTCGACACCCAGAGCATCAGCTACATGGCGCCCCACATCGCCGAGGAGTGGGGCCTGTCGAAACAGGTGCTCGGGCCCATCTTCTCCGCCGCTCTCGCCGGTCTCATGGTCGGCTATCTGGCGCTCTCGCCGCTGTCCAGCGGTTCGGCCACCGCCGGATGATCCTCACGAGCACGGTCATCTTCGCGCTCGGCACATTGGCGGCGGCCTGGTCACAGAACGTCACCGAACTGATGGCGTTGCGCTTCATCACCGGAATGGGGCTCGGTGCCGCCGCCAGTGCCATCGCACTGACGGGCGAATTCAGCCCCAAGCGTCTTCGAGCAACCTTCGTCCTGGTGATCTATTGCGGCTTCTCCCTCGGATTCGTCGCGGCAGGGCTGGTCTCCGGTTGGCTGATCCCGATCCTCGGCTGGCGGTCGGTACTCGTCGTCGGCGCAGTAGCACCGCTGCTCCTGCTCCCGGCGTTGCTGCGCTACCTGCCGGACTCACCGCTGGCCTCAATGATCAACCGAGGCGCGGAGCCAAACAGAATCCAGGCGATCTTCCGCAAATGGATCCCGCCCTCGCCGTCGGCCCCGACATCACCTACGAGGCGAGAAGCGGACCGACGGACAACGCACTGCACTGAGGAGCCTGTTCACCCGTGACCGGGTCTTGGGAACCCTGCTGCTGTGGCTGGTCTTCGTCATCAACCTCGGCGAGTTTTACGCGCTGCAGAGCTGGCTACCGTCGATCATGACGAGCCTGGACTACGACATGGGTACGGTGGTCACCGCCACCACCCTCACGACTGTCGGCGGCATCGCCGCTGCATTTGTCACCGGGCCCTGTCTGGACCAACTCGGCGCGTACGTCACCCTCGGAACCGTTTATGTCGTCGGATTCGCATTCGTTGCGCTGACCGGTGTCGCCTTTACGGCGCCGTTGTGGGTCCTATTGACGGCCAATTTTTTTGCGGGGGTCTGCATCAGCGGTGGACAGAAGAGCCTCATCGCGCTGTCCGCGGTGTTCTATCCGACACCGATGCGGTCCACCGGGGTTGGATGGGCGTTGGGTGTTGGCCGCCTCGGCGGCATCGTCGGGCCGATCGCGGTCGGAGCGGCACTCGGCATGGGCTGGTCCGCCAGTGCAGTCTTCTACGCAATGTCAGTCCCCATGCTCGTCGCCGGAGCTGCGGTCTTCCTCCTCGGCCGCTCGGTCCGAAGCGACGATCACCCGATCGCAAGTCGGCAGAAAGTCATTCGCTCGCCCGCAAGTAGAAAGGAGGTGGGTGGTCGTGCAAAATCCATCATCCAGTGGCATGGGGCCACTAATACGCGCGTGCCTTTTGGTATCTATACCGACACAGCCAATGCTGATCAGGAACAGCAGCGCTCTCACCGCGGCGAGGTCTGGAACTACTTGTGCCTGAGATCTGAAATTCCCGGCAGGTGATTTCCGCACTACCTTTGCCGGTGAAACACCGATAGTTGTCGTACCGGGATGCCGACCAGGAAATCTACGCCTTCGAGAACCGCTGCGCGCATCGCCAGCGCTCTGTAGTCGCTCTGGAGAAATCAGGGCGTCCGGATAGTTTCCAGTGCGTCTATCACGCCTGGAGCTACAACCGACAGGGAGATCTGACCGGCGTTGCCTTCGAGAAAGGTGTCAAGGGCCAGGGTGGCATGCCGGCCTCATTCTGCAAAGAAGAGCATGGCCCGCGCAAGCTCCGCGTGGCTGTCTTTTGCGGTTTGGTCTTTGGCAGTTTTTCCGAGGACGTGCCAGCATTGAGGATTACCTTGGCCCTGAGATTTGCAGCGCATCAAGCGCGTGCTGCACAAGCCCGTAGAAGTCATCGGTCGCTTCACGCAAAAGCTGCCTAACAACTGGAAGCTCTACTTCGAGAACGTGAAGGACAGCTATCACGCCAGCCTCCTGCATATGTTCTTCACCACCTTCGAGCTGAATCGCCTCTCACAAAAAGGCAGTAGTCATCGTCGACGAGTCGGGTGGCCACCATGTGAGCTATTCCATGATCGATCGTAGCGCCAAAGACGACTCGTTGAGGACAAGGCCATCCGCTCCGACAACAGCATTTACGCTGGAGAGGAATTCCCAGCCTTCTAGAGGGCTTCGAGGAGTTCGAGGACGGCGTGACCCTGCAGATCCTTTCTGTATTCCCTCGCTTGTGCTGCAGCAGATTCAGAACAGCATCGCCGTGCGTCAGTTGTTGCCCAAGAGCATCTCCAGCTCGGAACTCAACTGGACCTATCTTGGCTATGCAGATCACGGTGCAGGGCGGCAAGGTCAGACTCAAACAGGCCAACCTCACTGGCCCTGCGGTTTGTTCCATGGAAGACGGAGCTGGAGTGGATTCGTGCAGCGTGGCATGGCCGGCGCTGCCAACCTTGATGCGGTCATCGAGATGGGCGGAGACCACGAAGGCTCTAGCGAGGGCCGCGCCACAGAAACCTCGGTACGCGGCTTTTGGAAGGCCTACCGCAAGCATATGGGACAGGAGATGCAAGCATGAGGGCAGGAGGTACGCATGATCAATGAAATTCAAATCGCGGCCTTCAATGCCGCCTACGCGAAGACCATAGACAGTGATGCAATGGAGCAATGGCCAACCTTTTTCACCAAGGATTGCCACTATTGCGTCACCAATGTCGACAACCATGATGAGGGACTTGCTGCCGGCATTGTCTGGGCGGATTCGCAGGACATGCTCACCGACCGAATTTCTGCGCTGCGCGAAGCCAATATCTACGAGCGCCACCGCTATCGCCATATCGGGTCTGCCTTCGATCCAGTCAGGCGATGCAACACAGGCCAGCGCCTCCACTCCGTTCATGGTGCTGCGCATCATGCAGGTACGGGGAAACAGAGGTCTTTGCCAGCGGTGAGTACCTCAACAAATTCACCACGATCAATGGCCGGTTCAGACTCTGCAAGAACGCATCGCGGTTTGCGACAGCACGGTGACGGACACGCTGATGGCATTGCCGCTATGATAAGGAGGGGTTAATATGACAATAGTGCACCGTAGATTGGCTTTGGCCATCGGCGATCCCCACGGTATTGGCCCTGAAATCGCACTGAAAGCTCTTCGGCAGTTGTCTGCCAACGAAAAATGCTGATCAAGGTCTATGGACCGTGGAGCGCTCTTGAACAAGCAGCGCAGATCTGCCAAATGGAGTCCCTTCTTCAAGACCTCATTCATCGAGGAAGCCGGGCTGGCTACCGCCACAACCAGCGCAATGGGGAGAGATCACACCGCAGGCAGGCCTATCTACGGTGCAATCTGCAACAGCAGCCATCCGGGCGTGCGAAAACGGCGAGGTCGATGCCGTCATTGTTGCTGCCACCATGAAACGGCCATTCACCGCGCAGGCATAGCGTTCAGCGGCTACCCCATCTTTGCTCGCCAATGTTCTTGGCATGAACGAAGACCAGGTATTCCTGAGATGCTGGTGGGTGCTGGCCTGCGCGTGAGTGTGACTTTGCATGAAAGCGTGCGCAGCGCATTGGAGCGGCTCTCTCCTCGTTGGTGGTCAACGCGGTGCAGGCTGCCGTGCAGACATGCACCTTACTCGGAGTGCCTAAACCACAAGTCGCTGTATTCGGGATCAACCCTCATGCATCTGAAGGACAGTTGTTCGGCCTGGAGGACTCCAGATCACCGCTCCTGCCGTCGAGACACTGCGCAAGTGCGGCCTGGCGGTAGATGGTCCCATGGGAGCCGACATGGTTCTGGCACAGCGCAAGCACGACCTGTATGTGGCCATGCTGCATGACCAAGGGCACATCCCCATCAAGCTGTTGGCTCCTAACGGAGCCAGCACCCTCTCCATCGGCGGCAGGGTGGTGCTTTCCAGCGTGGGCCATGGCAGCGCCATGGACATTGCCGGCCGTGGCGTGGCCGACTCCACGGCCCTCCTGCGCACGATCGCCCTGCTCGGCGCCCAACCGGGCTGAAAGGACGTTATCGCCATGAACCACCAGATCCATATCCACGACTCTGATATCGCGTTCCCCTGCGCGCCCGGGCGATCCGTGCTGATACGCCCTGCAGGCCGCATCGAACTACCTTATTCCTGCCGCAAAGGTAGCTGTGGCAACTGTGCGAGCGCCTTGCTCGACGGAAATATTACTTCCTTCAATGGCATGGCCGTGCGCAGCGAACTCTGCACCTCGGAGCAGGTACTGCTGTGCGGCTGCACCGCCGCCAGCGATATACGAATCCGGCCGGGGCTGCCTTCGCCGCCTTGACCCGGAAGCCCGAAAACGTTTTACGGCCAAGGTGTACAGCAATACACTGGCGGCACCCGATGTCTCGCTGCTGCGCCTGCGCCTGCCTGTGGGCAAGCGCGCCAAATTTGAAGCCGGCCAATACCTGCTGATTCACCTCGACGACGGGGAAAGCCGCAGCTACTCTATGGCCGATCCACCCCATGAGAGCGATGGCATCACATTGCATGTCAGGCATGTACCGGGAGGTCGCTTCAGCACTATCGTCCAGCAGTTGAAGTCTGGTGACACATTGGAGATCGAACTGCCATTCGGCAGCATCGCACTGAAGCCTGACGACACCAGGCCCCTGATTTGCGTTGCAGGTGGCACGGGATTTGCGCCCATTAAATCCGTTCTTGATGACTTAGCCAAACGCAAGGTTCAGCGCGACATCACGCTGATATGGGGGGCTCGCAACCCCTGTCGGCCTGTATCTCCCTAGTGCCATCGACAAGTGGCGCAAAACTTGGCCGCAGTTTCGCTACATTGCAGCCATCACCGACCTAGGCAATGTGCCTGCGGATGCTCACGCCGGTCGGGTAGATGACGCACTACGCACACACTTTGGCAACCTGCACGATCATGTGGTGCACTGCTGTGGCTCACCCTCCCTGGTTCAATCAGTGCGCACAGCAGCTTCCGATATGGGCCTGTTAGCACAGAACTTCCACGCGGATGTTTTTGCGACGAGCCCGACTGGTAGCCACTAGCGCTTCCCTGCAGGTAATTAAATAAGATCCGGCTGCTAACAAACCCGAGAAAAGGAAGCTGAGTTGGCTGCTGCCACCGCTGAGCAATAACTAGCATAACCCCTTGGGGCCTCTAAACGGGTCTTGAGGGGACTTTTGCTGAAAGGAGGAACTATATCCCGGATTGGCGAATGGGACGCGCCCTGTCGCGGCGCATAAGCGCGGCGGGTGTGGTGGTTACGCGCAGCGTGACCGCTACACTTGCCAGCGCCCTAGCGCCCGCTCCTTTCGCTTTCTTCCCTTCCTTTCTCGCCACGTTCGCCGGCTTTCCCCGTCAAGCTCTAAATCGGGGGCTCCCTTAGGGTTCCGATTTAGTGCTTTCACACGAACCAGAAGACATAGGGTGATGGTTCACGTAGTGGGCCATCGCCCTGATAACGGTTTTTCGCCCTTTGACGTTGGAGTCCACGTTCTTTAATAGTGGACTCTTGTTCCAAACTGGAACAACACTCAACCCTATCTCGGTCTATTCTTTTGATTTATAAGGGATTTTGCCGATTTCGGCCTATTGGTTAAAAAATGAGCTGATTTAACAAAAATTTAACGCGAATTTTAACAAAATATTAACGCTTACAATTTAGGTGGCACTTTTCGGGGAAATGTGCGCGGAACCCCTATTTGTTTATTTTTCTAAATACATTCAAATATGTATCCGCTCATGAATTAATTCTAGAAAAACTCATCGAGCATCAAATGAAACTGCAATTTATTCATATCAGGATTATCAATACCATATTTTGAAAAAGCCGTTTCTGTAATGAAGGAAGAACTTCACCGAGGCAGTTCCATAGGATGGCAAGATGGCATATGGTCTGCGATTCCGACTCGTCCAACATCAATACAACCTATTAATTTCCCTCGTCAAAAATAAGGTTATCAAGTGAGAAATCACCATGAGTGACGACTGAATCCGGTGAGAATGGCAAAAGTTTATGCATTTCTTTCCAGACTTGTTCAACAGGCCAGCCATTACGCTCGTCATCAAAATCACTCGCATCAACCAAACCGTTATTCATTCGTGATTGCGCCTGAGCGAGACGAAATACGCGATCGCTGTTAAAAGGACAATTACAAACAGGGATATCAATGCAACCGGCGCAGGAACACTGCCAGCGCATCAACAATATTTTCACCTGAATCAGGATATTCTTCTAATACCTGGAATGCTGTTTCCCGGGGATCGCAGTGGTGAGTAACCATGCATCATCAGGAGTACGGATAAAATGCTTGATGGTCGGAAGAGGCATAAATTCCGTCAGCCAGTTTAGTCTGACCACTGTTCATCTGTAACATCATTGGCAACGCTACCTTTGCCATGTTACAGAAACAACTCTGGCGCATCGGGCTTCCCATACAATCGATAGATTGTCGCACCTGATTGCCCGACATTATCGCGAGCCCATTTATACCCATATAAATCAGCATCCATGTTGGAATTTAATCGCGGCCTAGAGCAAGACGTTTCCCGTTGAATATGGCTCATAACACCCCTTGTATTACTGTTTATGTAAGCAGACAGTTTTATTGTTCATGACCAAAATCCCTTAACGTGAGTTTTTCGTTCCACTGAGCGTCAGTACCGTAGAAAAGATCAAAAGATATTTGAGATCCTTTTTTGTCGCGTAATCTGCTGCTTGCAAACAAAAAAACCACCGCTACCAGCGGTGAGTTGCTTGCAATAAGAGCTACCAACTCTTTTTCCGAAGGTAACTGGCTTCAGGCAAGCGCGGATACCAAATACTGTCCTTCTAGTGTAGCCGTCGTTAGGCCACCACTTCAAGAACTCTGTAGCACCGCCTACATACCTCGCTCTGCTAATCCTGTTACCAGTGGCTGCTGCCAGTGGCGATAAGTCGTGTCTTACCGGGTTGGACTCAAGACGATAGTTACCGGATAAGGCGCAGCGGTCGGGCTGAACGGGGGGTTCGTGCACACAGCCCAGCTTGGAGCGAACGACCTACACCGAACTGAGATACCTACAGCGTGAGCTATGAAAAAGCGCCACGCTTCCCGAAGGGAGAAAGGCGGACAGGTATCCGGTAAGCGGCAGGGTCAAAACAGGAGAGCGCACGAGGGAGCTTCCAGGGGGAAACGCCGCCGTATCTTTATAGTCCTGTCGGGTTTCGCCACCTCTGACTTGAGCGTCGATTTTTGTGATGCTCGTCAGGGGGGCGGAGCCTATGGAAAAACGCCAGCAACGCGGGCCTTTTCTCGGTTCCTCACCTTGCTGGCCTTTTGCTCACATGTTCTTTCCTGCGTTATCCCTGATTCTGTGGATAACCGTATTACCGCCTTTGAGTGAGCTGATACCGCTCGCCGCAGCCGAACGACCGAGCGCAGCGAGTCAGTGAGCGAGGAAGCGGAAGAGCGCCTGATGCGGTATTTTCTCCTTACGCATCTGTGCGGTATTTCACACCGCAATGGTGCACTCTCAGTACAATCTGCTCTGATGCCGCATAGTTAAGCCAGTATACACTCCGCTATCGCTACGTGACTGGGTCATGGCTGCGCCCCGACACCCGCCAACACCCGCTGACGCGCCCTGACAGGGCTTGTCTGCTCCCGGCATCCGCTTACAGACAAGCTGTGACCGTCTCCGGGAGCTGCATGTGTCAGAGGTTTTCACCGTCATCACCGAAACGCGCGAGCAGCTGGGTCAACTTTCATCAGCGTGGTCGTGAAGCGATTCACAGATGTCTGCCTGTTCATCCGCGTCCAGCTCGTTGAGTTTCTCCAGAAGCGTTAATGTCTGGCTTCTGATAAAGCCGGGCCATGTTAAGGGCGGTTTTTTCCTGTTTCGTAACTGGTTTGCTCCGGTGAAGGTGATGCTGCTTCATGGGGGTAATGATACCGATGAAACGAGAGAGGATGCTCACGATACGGGTTACTGATGATGAACATGCCCGGTTACTGGAACGTTGTGAGGGTAAACAACTGGCGGTATGGATGCGGCGGGACCAGAGAAAAATCACTCAGGGTCAATGCCAGCGCTTCGTTAATACAGATGCTGTAGGTGTTCCACAGGGTAGCCAGCAGCATCCTGCGATGCAGATCCGGAACATAATGGTGCAGGGCGCTGACTTCCGCGTTTCCAGACTTTACGAAACACGGAAACCGAAGACCATTCATGTTGTTGCTCAGGTCGCAGCAAGCGTTTGCAGCAGCAGTCGCTTCACGTTCGCTCGCGTATCGGTGATTCATTCTGCTAACCAGTAAGGCAACCCACCAGCCTAGCCGGGTCCTCAACGACAGGAGCACGATCATGCGCACCCGTGGGGCCGCCATGCCGGCGATAATGGCCTGCTTCTCGCCGAAACGTTTGGTGGCGGGACCAGTGACGAAGGCTTGAGCGAGGGCGTGCAAGATTCCGAATACCGCAAGCGACAGGCCGATCATCGTCGCGCTCCAGCGAAAGCGGTCCTCACGAAAATGACCCAGAGCGCTGCCGGCACCTGTCCTACGAGTTGCATGATAAAGAAGACAGTCATAAGTGCGGCGACGATAGTCATGCCCCGCGCCCACCGGAAGGAGCTGACTGGGTTGAAGGCTCTCAAGGGCATCGGTCGAATCCCGGTGCCTAATGAGTGAGCTAACTTACATTAATTGCGTTGCGCTCACTGCCCGCTTTCCAGTCGGGAAACCTGTCGTGCCAGCTGCATTAATGAATCGGCCAACGCGCGGGGAGAGGCGGTTTGCGTATTGGGCGCCAGGGTGGTTTTTTCTTCACCAGTGAGACGGGCAACAGCTGATTGCCCTTCACCGCCTGGCCCTGAGAGAGTTGCAGCAAGCGGTCCACGCTGGTTTGCCCAGCAGGCGAAACGTCTGTTTGATGGTGGTTGACGAGGGATATAACATGAGCTGTCTTCGGTATCGTCGTATCCCACTACCGAGATATCCGCACCAACGCGCAGCCCGGACTCGGTAATGGCGCGCATTGCGCCCAGCGCCATCTGATCGTTGGCAACCAGCATCGCAGTGGGAACGATGCCCTCATTCAGCATTTGCATCGTTTGTTGTCGAAAACCGGACATGGCACTCCAGTCGCCTTCCCGTTCCGCTATCGGCTGAATTTGATTGCGAGTGAGATATTTATGCCAGCCAGCCAGACGCAGACGCGCCGAGACAAACTTAATGGGCCCGCTAACAGCGCGATTTGCTGGTGACCCAATGCGACCAGATGCTCCACGCCCAGTCGCGTACCGTCTTCATGGGAGAAAATAATACTGTTGATGGGTGTCTGGTCAGAGACATCAAGAAATAACGCCGGAACATTAGTGCCAGCAGCTTCCACAGCAATGGCATCCTGGTCATCCAGCGGATAGTTAATGATCGCCCACTGACGCGTTGCGCGAAAC
+
JJIJJHJGF664.,)'(%&&&'())+0)))*33&&'(,66>ADFEDJJJFJJJJJGJGJ@><>A@DCD<;;FJGCCBFGGJJGHCCGDJ2//.555BADBBBEJJJJ?>==8:?DJFGEDDCEIGHJGJEJJJHHJ7))))CCBBBBGIJJJGJHEJFHGJJDHIGJ@@??HJJJJJH6665<66BFDJHEFJJJFJJJIGIEJJFG??@AG??/JBJGHJIJ::=;;EHHHGJJJJJJJGJJGEAABA@@=<>==ABJDJJBBDCBB?9B>@33337000-../2/>@AC@CJGGJJIJJJGJJJJHJGJHJJGJJGIJCBEBJJJJA>@?JJIJIAABAF;9?9>==AADCJJ--?ABBJJJCB;::;EJGJGJJJJJEJJJJJJJJJJJJJIJFJJJHJFJJFIJEIFAJFJHFHJHGJJJJJJJIEHGGJGGFJJIIJGHDCBBGHJJHHGEJJGJJJJJGJJGJJHJJJFCB8888@CFACEJEE>DHGJJJJHIJJJJJJFHFJJEHGEJBCDAAA<:;:;?>?=DDBIHJJFGJHDJJEBBDJ@EEDHIHJJHJJGJJJGGHJJJIGJJIFEHHGIJJJJJJFJHEB>>?BGIIGJFC9=<;<@BBEGEHGJJJGFIGIJGGDHJJJJJJJJIJJGJFJJDEGGGGJFGIEJJJJJGIHGEJFJJJJJJJJGIIGJDFI:6443-+(&&''*.<1.//2E81DJGHJJHJJJF:;:;<9:,,*(*21067@:99CFDDCGIJJAAIJHJIE833444CDEHG5555BAFHHJGCDD:99;EHGJJEGJEJFHJJJJJGHHIIJA?>?JDAHEJHIJGHDAJCGJIGEEC77778&&%%&&(**)(++,4565661113556+***,,*))*231-2,,:FGIIJEBCA@;97::6874555>B88846669JIHGJEEFEDEJJA@?ABDIFJFEJCB3:;;999DGJJFGJHJJGFF,,,-50)()(+((((33DHFAABC?;=>@4IEAJHJJHDFJ8A?ACC?>999FJJJICBAAACJJEEGJDGIIJGJGJHD49:BD<>3223=:9626?3B@DJJJEC>933CEEJFGJJGJIJFJJDJJJJD8555883333@CGFIHHFFJJJJGJJJEDFDGGGEJJJJJIJHGGHJJIJFJJGJGGIJGJ;;::@AGFBFEIGJJJHHJGB=<932/''(7CIEJEEFEHHJJJJHJJJJJJJJIJEB>;;:9:HIFJF?988;===??E<1112@GEI....1,+,,6@@<A?;;77/1**02ADBEGIJJDDJGEEJJHD???C?>:<4655594334==;99=<=.+++JJJFCE@9,,,9<;65::=@?ADIJGHFJGJJBCCABBGCHEGCJJF983*EJGJJHGFEFHJJJJFFDF=577?@+)))&''*''')778:7986..,-.22-++J2/(2..)))*-)(,((-,,,/?@ACJ64668556955556640BFDJGJJJJJJJJJEHG>><211)))(-,--.0/++--/-11///88<?445<AAA>?7777A641146:;JJFGGJ=.?@@<:;;BBJGJEGFJA--,)?@EFFJGGJIIIJDCCG.)))*/+3;A@JHBDCDJDDEF<<<<JJIA==>JFDEJGFGIDJHFEFBBC=>8778<;;999++*,34A700???::;GJ@@AEJJJJJIJGGJJEBCC===:::9<//++,3778:;>?99:9A:;;<BDJJJJJJBDEGFJJFCE<2-/01'&%&((+*('''&'(+.2/((257?B@><A78EFJJJJJJGJJH6555?EFIJA@EEJGEGJDFEIFJHJGJIJJJJGJEJJJJJJJGHIJJGGFHDCCGGEGECCCBHGDIBC>528?AC?>?CJHHJJJJJGGJIJGHJJJJHEIC9--2-9889CEBHJHHJHCCA>6)))/;<A?;;.,,,6BGEEEGJJJJJJJHJHJIGJJJFFDB>?CCDGIJDBCCAH7666=J:9991//-.//;B=;;;?DBFH3112EEJJFCABAEDFJJFCCDJJFHJJJJFIJJEHJCJ3333FE10/05>;>62245668C887778DDCBIBB77875544BJIHJEJJJJJEJJEDFEID???JEEC('''CJ9998EB98(''):<:7759JGHEHJEJFJJIJJJJHJJJJJJJJJFJJFJIE@;;;6654435063+&%$$&''(''')-,+**,**+:;<=EEFCEJEJJFJHIFJGFJ@@AAJIJJJHJJJEJJFD6558EA>??IDEHJHCDBAJB77785555==JJIJHH2221223.(()''(((*8;;ACECJEJ?<7:440//1,,,+((()&%%/754666>8=*/1'-,)((333444<ABJJJHFCJ=>HA?>?ACDEJED@@AAFDJIJH((((=-))69=10.)))'(**(*--(&&'++.263778:DDGJGJEB>JJ>==867-+,,*,*'&'(&&)17DBEBFJGFH:::)((*./&%(')*677679BDJ@JHJJHGGJJJHJGJJJJJFEHFFH;554A8776<?@E=<<<@??EGJIGJEJJJJJHIJFEGHJJJJJJC@AAJJJIAFDJIFE@CHJIFC@@@CJFGIJJJGBDJJJJJJHGHJ@@BDJEGCFG=;;;:=;@AEEFIJJGJIJEJJJJJJJJFHJJJJ=>>@BFC<BCGH@9BCC5422466')())))-))*::::==402BE>@=48.092/006699=>?>AABHFJGGEIGGJJJJJJJJJJ>;;;;AJGI@@@@JJDEIEJIACB@EGGJD:::5::F<<<=GJJJJJJJJJIJJJJJJJJFIJJJJJGIJFFGGIJJFJEGGJJJGJJJJJIJIIFHJJJJJJJIHJEJ@5)--89EIHJJFEJIIIJG==;;>ACB?:/-***,-.::9>=>GD@@AA;::998875212+>==<=DIDGFFDG>766:92222??>???@B@@@@JJ0.-.,)'&&&&'+)))--3BGHJGEJDA923@=<<100+*)'$$##&+**,-,,/1/0..5-@=>JJIECCDDGJJJHFJJJJGJJJJJJJIJJGGJJJJJJHJJIJ444456223//08.--*.,-'&&&,/23;BBC88:554125588ADGEJGJJFHD>?=999/,++*'-//33;GJCFJHABCCJJJJFIJJGJJJGJGHJJJJFJJJCB==:3;JJDGFE<:99633'''(3))**(&&&%'')))*229<ABJJJJGIGGDHJJJ;9+**,/BECB>))*-6,**&/16<<=?=4,,,?>>>;31,*'(('(()546;;CCJ98834)))+((-((()A>=;;;GC334FIJJJJJJJEGJFJC9999<9;97/-)))?FA@A<J2222HHGHHJIIJJJGHHIFJJJGJGHJJJJHEJGJHJHJCBBEJJJIJJHJJJJJIJJJJJJJJJJJEJIJJJJJDEEC77115;<3:BFJHE@876632223?@@@AEJJJGJI;<<<JJGHJJJJB2114;:661-,-''&&-*+**/-('(((*47ADJJJEJIJIGIGHJJDHJBFGEJIJJFHEEEDJJHGGGJJC;>@AAFEEIJIGHE@AADF<;;<GHJHE@?BJJGGJJJJJJJJHJJJJJJJJJJJCAAABJC@???222*+CEJJJJCFGDJFBCABEHFCEJJJEJJJJJIHJ<888<:76644-.-.+++:8787??=>?>BC<=<8768/&&*/.../IC30/88:GGGFGJGJI@@@BE?==;>5222GE:663*(((:<IHGEJJJJJEJJJJJJJIE110))))*'&&'+)()IJJHD;778EFIGFJGHJJJJHJJJB@@99874.///>>?FJDJE@@>?AA---&&&&''''(''&)*&&((++43337;??BCJDE@BFCDDACE@ACCGFEJHJDI>>=?EEJDDJJGGGEJJGIHGJIJHJJGJFIHGIJIJJHGJHJGJE999:;;<GIJFIFHFIFJJJJJJIJGIFJJ6445))))9768>>@ADDEHIIJJJJJJJGG???>JGFJ8A4447A?DEJJGJJCD@>67>9::/++-+(+&&2**+,@@BHH;988;<AAG>>@AAAEGEDA>0)*HJJIJJFFJEJC1001><<;5675JJJEABAJGJ@@A6>=>@;;>211,++**))*.-----,/-*.++++100/0/+.225<?CC>B::<<JGFF>?B:30/121538>?@AJJIJHFBAFIDAA@AEG////;::///....//3356:<GJIGJIJ4444JJEJHFJJJJB*)))A;**('))'%%%%%%&'(8<;@....C==>BHEJJJGIHJJIIJHJJJJJHHJH????CEIJ94.---?=>?;6BEHIGIGJJJJJ@@><?DGH<8880000:9:<>>;DJ??BB=:+**82+((-?CCDFJJGFJIFHFBJ-'%$%&(2&'&&*()'''<AJJGGJDJJIJABC?B76*&'00000884J8JJ0.*&''=@BAAA3++++555GDJFCJFGGEE>IJFFJJHJJJGJEGJJFHJ@??>FIA<:867AEJGJEJJFJHJFJJ@==89>>HJJ:::99;9:>EBDGFIIIJJJJJ@@?@<882,,-1<:=9<6/.0.0,113:A?@>CCCGCJ;<5>;9:::<?HFFHJJJJJFJJBBBDDFJGHJJJHHFCCA<<A<F6669IFJHFJJHJIJJJGHGJIJJFHJJEJJJJFEDEEIJDDDGJHJJJJG2222>:;;;JEJJEGJIHFEFJGJFA:85558<7('''343336;@AFGGGJJIJ-,,.?7:767HHIJGJJFFJGJHEJJJJJIJHJJHIJJEIDEJFJGGIJJJJJJJJFIHJJJJHJJJJIJJGEEHHDA@?<5544@BEICADFFJAC;FB986777;GAABBID>??9::9854-,,-;<=@A<>CBBBIBBC@;>EBBBDJBABBJ55523223JCJEEEFD>::>?BFJJJHFGFJJJIFJIJJBEHJJD@AJJJG,+++54460*),/,+++49?94210''(''(70(('+'&%&&$%'0347:979=HJJJJHJEHJJDJJEIFD9866----/0@?D=;;;;GJGJJJJJJEJGHJJJJHHJJJGJIJIJ>>>?HJHJIJDHJGJJJJJGJJJIJIFJHIGJJGJJJJJHCJA@GJGJJJJJIJGBAA@BB@===DFCJ;>5.,*.7)))(*('''()'&',(*164>==824?CIFJJHJGIGHJJIJJDFJJGJIDFHJFJIGJHJHIGFJJEHGJEFCEJJJHJJFJGFGGIJIGJHHJJFFFJJGJJJHIJJJJJIFHFJGHJJEJHGJG=<<H;:HJEJJJJCCHCH>==:97843+*79:<<CB@CCECCCB222HHC9;98.--.-/()--1::>?C?++++J5>===>EFHHIJJEEGJJJJJJFIGHJIFJJJIDEBCA;;333272@?CEHHE:::45./IJJJIJGGJHJJJEJJJJGJFJJ64448<98++&&&&9=>?BABABBEIJJJGJHJGJJJIDGECJGIGEJHJJJJGJJGGJFJHGJJJJHJJJJJJJJJJEFEBJDFF?BCCB@@@??<@<EJJJJAGJGEGGDJIJJCA@@AB=<<:9*)()005CFFIJHIFB7777CDFHJHJJGHIIJGJJJF...?A:22//01669=76%%()**>EABAA@?99;;?=>@JHIJJJJJJHJJGJGJJFHJJFFF@CBGEIDCGC@>;:@@EJIJJJHJJJJEJJGJJJHJJJHIGJJJIGJGEFGEJJJJJHJJIHJJJ=====<79;;;;9;;;<999:CDF77:J0006JFEJIJJJJJJJJDCJFEIFJDFFGGIJHGJHJBBDEJJHFFHIFEDGCDABD8888FDJJIJFEJJJHHFDHJJJJGGGC2222<===<9:;;DEFIIFIJFGBJFDJJJJJHJFJJJHJJJDCDIJG2222JFJ@?>>,,,+++,,)*)5A>B@CCCHIHJI2223C=:<99J@?><=?@000.//03*+1.*,;AEDDEIGE><;<>HHFJIFJIJJJIIHJJD>????@AGE@<==DCJJJJJIHF??>BB?@?@@AEJJIJHJJG;0,,+++(()*66;78ACC>62'*)))**+,.448.EDFFFJHEGJIJJJIIIEGJEFG>8.-.-..-.,-+,9=?AHEJIGJJHJHJJGJJJJJHFGJ?>?+++,?@AAB8821110574?@@DECF55556AECCFJDJJ>;??HE?<JA@B>@A*?7H0-975676CA?@=>>939;?C?64ECBGFJDCCC5.+**+''(/E;::BD?@8,47=>98@4A?=>76778?<1%%%%$#%)'((*((&,''***-/EDEECJIH@>=;;1111277EJJA::::@>=9+&&',+--:<<ABDBJJJBJJJJF?2,-@=9*JJGJJGJJJJIHJJHHJFJJJFCB:11//13J@@EFIJJDFE66==JJJIECCGJJJJIJHJGJJJ::::<?A=>=;;<?FFIFJGJJEJEGIGJECFJ@A;322124:C@CDDIGJGJIJJJJJGFIAIJHIJIJJJFFGJJJHJ???BEIJIFCBCDJGEHHEEJHJJJJJJJJIJJHIJJFIBDDJJJJGJIECBBIJJGIIJJJEJJJIJJJJIHJJJHA?@@DFCAAEDIGJJIJJHEHFJIFGHGJ=>>>?9?5=34+,?FJJHJFFEJJEJHJJJJJJJIHJJJJJJJJJJJJJJIJJJEGJJJJHAB@EGDHJIGJJJGH9JJJCHHJJJHJFFGFIJJF?>C>:;742465512968B<;==A=;;4423))$$$&('''---/4211'((+.-*%%%%%%*.++//00/--.7CBBEBJCEDEEGJFJI;:0()&(((5:1?ACJEJJJJIGJJHFJFJJFGEJEDCDFJHD5547554664450.,,&$$(*;<<?HCBGIFFHFGGDJ>99),+++333++++110+))*/6*0,))8ACGJJJJJJJJJJJJHJHJGJJHJIJIJFFFDEFDDGJC>=<===?@HJJEJHJIHJIJJJJJJJJJJJGIJFGFD3/.435:;<BA888)(((@?>>??8BEJJCAE//./1122550/,'.'(()***<>>>HCGDB;;<;FCGH????JGDJE8888DCDA??@BEBBDE@??@GA@77<<=@A>>:/8779>>=CCCCHJJJJFDCA=?:7C0,JGJGHIFDFDGJJGHJJJJGJFJJEJIJHJJJJHGIJJJJJEFIJJJJJJIJGIGJC@A=@A>JJFABGHFHJJJIJJHJJJIJIGJJI?====;82160///1.('((*+,778:?766EDJDHGFEJJHFJFHJFHJFJJJF,,'&*+;7?53366??CBBBCIFJGGJHFJFBJEJAAB***+,++,.'&''()*<>JGJIJFJH@IJIJJJJJFJJJHEDI>>>>BFBABBBJJJIJJJJJJGJGJJJJHIJIIJIJJJHJJHGJEDBEI:8779CB>B>6=ED<J;/FJEEIJJJ1102<==::5:>==ACC;=DEJJJIGJJJJIJJJJJFJJJGJGIJJJJB><<=0///011/2244<:4+7/0:))(%&%&(,31.0524-220222,,+)%$&&&%**))0125'&'((*62/1-,-(%&))*1760.01512...6;----;976668769::;=877JFJJJFFHJHFJJJFFJH;;:.,++,)&%&$&'',++(+*,036?AEJJ=;<85<95237=EJBCBFA@?A<.,+**'&&'(('%%%%&&&078;;<<A@@>?:;99;<J@>?@?C((()0006:877-,,,22DJJGDIHFJJHIJJDGDCFEGEJJFHHJFBJEJHE9966<<GIJJJJJJJJGJJJJJHJJIIHIJHIJJJEJGGJJJJGGJEEHEJEJJJHEGFHI=01;=DEDIHFJIHJJ@CBGDABDFGJFJFDFJA?>@AA4332557JJJA@@@EHHFJJJHJJJJJHJHC?@GJJJIGJFCCEGIJHGG<DHJJJJJGJHJJJGHJJHEHD522211)('()/0//00,+,,//./:5:;?<>?BADJEGGGHJFJIJJJJJJDBBBBCC@@@@@@CE99../1757::=;;>>8623:<141/0/-,+./3AFGHGC5540,(&'+&&&761>FBCHJGJHEBEBEGFJBA@DJIEJJ=>?JHIJJJJJFEFGJBBEBGFIEHGFE9887:;<FEBDAA@@@==883-,29>;3..)'''0225877<687??E73/(((+'('()*+13+6C;;=BJHHJJHG@@EFJHJFCIHJJJHIFJJJEFDB=G@AEHJGJJJJJJJJFIGJFJEJJJD>EEFEBFFFABCCJJIHHHIGJFGJJJJJJJIJJJJJJHJIHIJEJEIEEJFJJCAA@AJJGIGJJFJGJBDGJEJDFBGGHJIJJEHJJJJJFJJJB@CA//&'&&('()*******0/*))*/;0<BDECEEJJA@@AJIHJJJJJJJFJJFJJIJJJHJEECDEFEJHJGIJJJGF@?JCDDIDGGIJIIJJJIJJHIJJJJHHJJJHEEHGEEE===?@AFEJHJJEJGJJJJJHHJJHIJJJJJJJIGD=9%%-,($$%%(&&&)()))DDIJJJIJIJFJIGJIJJJJJJJJJJJJJJJJJJJHBJGEC@>666EJ@><==HGFEG555AADGJJJFEGJJGJJFFIJ/-,***+,.,,.(((())*(+<700AFGJJJGJJIJJJJJIJGJJGHHGIJJHEGIIDJ9999DEJGJJJJGJJJJ<;;=C>>?DB=CA>=?=>A556I?BAAA;;:9::81114:97755/))24JEEJFJHDHEJJHFCC<1=<856'&&&&%%#$$$$$%%%$$$$%%&%%$$$%%'%%'&$$%$$(7>AJJJJJIJGHFJGFJ544366C>887JJJFA?A?>8/2234=9:44<5HFJJJGJJJJGJJIJJFGH94JFJFD?11JJIDCABJDFHJIJJJJJJJJJJHJGJJFJJHJEJJFC>ABCCIEBA?JJIJJJJGEJE4((6.(/../<BB8555332'''''&&'*%%&()**%'0/006;92:2444;.*'%%&&344DHEEJJGJJ?>>?E:899=B@BDDD=>=@GEHGGHEBJGIEDDCGGJJJIJJJJJFJIFJJGJFJJJFEDEHEH<<DHJJJFED@?:9:FJJGJJJJJIHJJJJGGJJ<6422&&%%&),.+'))):=CEBEDFIJJJJ@?HDJFJJJJHEIFJJJIIJGFJJJJIJJJJIJGIJJHIJJGJFH777:='&&'22566666=EJJJJFE?==<:;,****///78@A:879;;>?C5455JJJJIJGGJGJFJ>??GHFDDD@@@@JI8778C6666:;CGIJGFGBDEJFJCGHC@BAE>===9999GFJJJJJJEIJJJJDGGFFBBJCBABBBEGJJJJJIFJIGCE?@@BIDBCCICHIJJJJJJJJHIJJJJJJJJJJGIF='%%&'*+57.....'CGHIJJJJHJFGHJDJJJGGJJJEIFEJJJJGJHGJ5557??9A::@A@DBBDEFGGIFJ=<<56610.-*+,/6:JHJJJGJD>>=HHJJJJICBCHHJBBAAJJJJIIIG?<9?CBJJJCD4111444.-/9@@JCHEDB000)*/>BDEEJGJGJIJIHFJJIJHFJGFGEJJJJ111117=4,222<2CCE@@ADDGJFJEGJJ?>=?HHJGHJIJJJIJJJCDBBCHJJFJJGJJGJ<>DJGHJFFJHJJJEHIHFJHEDEGJHJHCDE?;30,,-,141/.)/19;===BBCEFFDEJJEDEFIJGEHFCGEEFGCF=:::DGIJHJJEIJJJJJJJHIJHFIHHJJJJIJGJJJJIIJJHH?8>7,))*+*(&&*(((%$$&'((2:411,,,,)('('(((-++)),,**)*29AEIC@A644?@?@?BCBB@?6573555;<<A@?BIEBC@JJJJIFJJIFGGGJJGJF@BC;3336GJJJJDJJ<8;@;:9863/011<500.+**+0;<@::;EIGJJJJHJJJJJGJJHIJJHJIJJJIJJJJEJJHFIGJHJJIHH4223<7,,-2.../:FDEDJJJGFJGJA@A@HJGJJGHBB3//A5JFJJHHIHJ>;;<?,,--0000<@;D))))33333355568=>JJJJJJHIIJJJGJJJJJJEJJJ3..-+,9222A??FHFGDFGJGIEDEHDEA@J@=@<==>HHJJIJGJJJJGJJIHGJGJJHJDJDEDJJJFJHHEHGCDGFJE@A@BJDEHGJHJGHEFFIJJHJHIFFFHJJJJIJJJ@@8874*)'&%,.42266;>>@;==6676FFCB??A66669;//..0/-,*.6=BDGFFJ>>>>EDGGJJJIHFJJHJJFFHJ>=<9,,,+**3(((:=@@AJJGJEJJEJJJ:5-%%
@Li_n2g_3_plaTL097-1_192
ACGCTCTCCCTTATGCGACTCCTGCATTAGGAAGCAGCCCAGTAGTAGGTTGAGGCCGTTGAGCACCGCCGCCGCAAGGAATGGTGCATGCAAGGAGATGGCGCCCGACGTCCCCCGGCCACGGGGCCCTGCCACCATACCCACGCCGAAACAAGCGCTCATGAGCCCGAAGTGGCGAGCCCGATCTTCCCCATCGGTGATGTCGGCGATATAGGCGCCAGCAACCGCACCTGTGGCGCCGGTGATGCCGGCCACGATGCGTCCGGCGTAGAGAGATGGAGAATCTCGATCCGCGAAATTTGACAATTAATCATCCGGCTCGTATAATGTGTGGAATTGTGGAGCGGATAACAATTTCACACTTAG
+
ABDFJJJJJDJJBCJEJGJHJJJJJ5552225CJHHDDEGJJJIIJJJJJIHHDFDCAAA>8776:;/..---013=CEHJJJJJJJJFGHBBCABB>>...-/.0*('&&(*'&,-=?DDE6569=4-+--0-...246786G;;<9CJJGJIJJJHJJJJJHJIJJFJFJC999<87711*)))0,(.>DCGDDIHJHJJJJJJJJJEJJICDFGJJJHJGJJJHJDCBACCJJIIJHJJIJJJJHIFIEJCC;7420+++++)**.20/./J./(%%(:,)()((-.(('(,1<GHEHHDDBBEEGDJCABBJIJHFGJHIJJJJEDJJJJJEFJI>3)''4589<==<7787759=<<:7)%
@Li_n2g_3_plaTL097-1_193
GTCTGGTGACACATTGGAGATCGAACTGCCATCCGGCAGCATCGCACTGAAGCCTGACGACACCAGGCCCCTGATTGCGTTGCAGGTGGCACCGGGATTTGCGCCCATTAAATCCGTTCTTGATGACTTAGCCAAACGCAAGGTTCAGCGCGACATCACGCTGATATGGGGGGCTCGCAACCCCTCTGGCCTGTATCTCCCTAGTGCCATCGACAAGTGGCGCAAAAACTTGGCCGCAGTTTCGCTACGTTGCAGCCATCACCGACCTAGGCAATGTGCCTGCGGATGCTCACGCCGGTCGGGTAGATGACGCACTACGCACACACTTTGGCAACCTGCACGATCATGTGGTGCACTGCTGTGGCTCACCCTCCCTGGTTCAATCAGTGCGCACAGCGGCTTCCGGATGTCG
+
<<>GEGIEDF=@00003-'''')('*+-05//&&'',:JD>?>?JEGHHJHJJJGEIJ6567F<:>@:61115448/321316:9;:322250((.4;;H:HJJIIIGJJDEGGFBEA/00*7CAA@@ABJJJJJJJJJJJJJJJ8777HJJJJJJJDJDFJFJHJJ<<<JJJDF998../>@JF=<>??HJHIJCHGFJEB@?ACJJJIJHIJFFIEC@ABJ000=GCA;***)**&'''***,,'(''*')48<@HJJIJJJJJJJFIHJJJJJHJJEBDC;<8669=78=ABD>>>=@ABHJJJJJGGJJJJJGJJJIJJJJJGEJIJJJJJJJGHFIB@@@BDCBABEFJDCDEJJE<///=JHFJHFHHJJIGJJ<3333ABBJJJIGJJJI8888?,*((&'('%$
@Li_n2g_3_plaTL097-1_194
CCCATAAACAGCATCAATAAAAAAATCGTCCAGCCCGCTGATGAACATGATGACCGCTAACGTTATCGCGATTACTTTTAAGCCGTAGAGCCAGGTAGCAAAAACATCGAGCAGTCCGCGCCAAAAACATTAACGCTGGTTATGTTTAGGGTGGCGTATATTAAGGTTTTTTACCTGATTGTTGACAGCTTTTTACCATTAATAGGTATGACTATTGCGGCACGTTATTTTTACACTGGTTATAAAAGTTGCCGTTTGCTGAAGGATTAAGCGGGTAATGTGATAACAAACCTTGTCCCCCGCGCATCCGACGTTACCGCAACCGTGCCTTTATGCGCGACAACAATCGATTTCACTATCCAGCCAATGCACTACCTTCGCCTCTCACTGGCGGAGGGAGGGGTCAACGCGATAGAAACGGTCAAACAATCGCGGTAAGTGCTCGGGCGCAATGGGCGTACCGGGGTTTTCGACGATAACTTGCACCAGGTGATCA
+
-,+%$$'(%$%()+,,466=>JJDBBDECEEJJJFJIJJJJJJJJJJJJJJJJJJIJJJJJJJJJJJJJJEJJJJFJJJJIJJJJJCAABDICIIJ@@@999?EB++*''$$$%%%&''()++36642&'+.057:<=JFJJIJJJJEECABCC@AB8848446=<8788?>940-./**-9,&)GJJHJJJJJJJHJJJJJJJJJJJJJJJJJJJJJJJHJJJJJJJJJJJJHJJJIJIJJJJJJJJHJJJHJGHJJJJGFJAHJJJGJJJIJJJJIJJHD@@@BE777A668,;<<8CGFHJGJJJJJJJJJJJJJJJIJJJJJJJJIJJJJJJJJJJJJJI---.AA>?><000-+'&%))*)'&%'''))*/0/'&))(%&&%'''('%&')++,13345,+++499890./29B444EFCHJ====HJFGJJJJJIEC----?IGHJJDDCCGEDD>879HJJJJJFJEHJJJJJJJJJ,,,-680554)&
@Li_n2g_3_plaTL097-1_195
CTGATGCAACGTGCCCACCAGCGCCAGTTGGGCATGAGGACCGGCAATCTCTACCGCCAGTTCGACAGTTTGCGGTACGCCAGCCGTCTCGAGGATAAGCTGATTAAAGCGCAGTTCGCGTAAAACGCTCTGCATTTGCGGCGCGCTCATTTCGCTACTGTTAAATGTTTGCATCGCACCGAAAGATTTGCCAGTGCCAGTTTTTCTGAACTAATGTCGATCGCCGTCACACTCTTTGTTCCCAGCACGACAGCGCACTGAATGGCCAGCAGGCCAATGGTTCCGGCACCAATAATAATAACGTTTTTATTCTCACAACCTTGCGCTAAATGAAAAGCATGT
+
JFJIJJJCCBBJJIGBA===JFJH<:::JJJJJIHHHGJHHGGJH'''(FJHGHJJJJJJJJJJJJHDCDJIJJJJJJHJEDHHHFJFDA?DCJJIJJIJIJJJJHJJJJJJJJJHEDECJJJJJJHFA>33<<>CCCIIIGFGJHJIJJJJJ?@AAGEG664598J@@@?HJJJHGHJJCDCFJ@>8?BC??>>JJJIJHDBA@333:FJHGHJJFB6667JFIEJJJJJGF=<;61('&')*0'%$$&?DEDAD5555JDCCBC>===ADJIC776///0+1++9>?;9:;GIFJFIJJJJHCJJJJJHHJJEEGFGJJJGHJJJJHJJJIHFHID211(
@Li_n2g_3_plaTL097-1_196
GCGGTTTGATCATATCGGCACAGATAATCATCTGCCGGGCTTTAGCTTGCGTAAAAATTTCTGTTAGCGCTTTACCATCCAATAGTGGACTGTTGAAAATACTGGCCAGTGATAATAATTTCGCCTGAGAAAACCGCGCAAAATCAACATCGTCAATATTCAATTTCCACAGACTGCCATTACGGTTTGTGACAAACGTCCGCTCGCCATCCTCCGTCACCAGTCCAACGTTAATAGAGGTATCTATGCTGACGTCCTGCTTCAGGCTTTGAATATCAATATTCTCTTTGCGGCAATGGTCGAGAATAAATTGCCCTGCGGCATCTTTACCAATACGACTCATTAATGGTGCGATGGCCCAGACGAGAAATAATTGTTGCTTCATTTTATTTCATCACCCCCGGTGGTCATTGCGATTCTTTCAAGAGGATAAGAATCCACATCAAAGATATTTTACC
+
34,,,,<///.,++,++6?JJ@@@?@>=?AAFFFJD999?JJJJIJJICG;;;<DIJJHEEHJJJJJIJHJJJJJJJGIJEEFEJHFGD>==BB@BCJJJFGG4445EEIGJJJHJJGIFJ=<=<BJJEJHJJJJ==@=JIJJIJ@?@AJC@DDHJJJJJIHJJJJJJJJIGFJHJJJJJGJGIJJJJJJHJGJHJJJJGDDDGBADJIFJJJJJJJJJJJFIFJJJJJJJJGJHJJEJJJJJJJIFJHJJJJJJJJJJJJJJJJJJJJJJJGJJJJIJHJJJHJJJJJJJHFGJJJJJGJJ@A<;;=?FHJCBAFFJJJJJHGIIJIJED>A@GHJJJIFEJE887+&$%),,1667:;?88>667=FJJJJJJJFJGHGG>:999C711,+,-BCDEIJJBB=BGF5555BECCBDFGJIG?==?>=?@4.,.00/01112A@BFIEEI?@@@*)%
@Li_n2g_3_plaTL097-1_197
GGCCAGGCGCTGTGGGTAGCGGGTTCTGGTAAGATGTATCCGGCTGTGTATCCGGTTGGGGTAATTGTGGTGCATAGCAAAAACCCGGCAGCGGGGCCGGGCGTTGATTGATGAGATGGGGTTGAAGGCTGGTTTATTCGTCTCCCAGCTTATCAATCCAGTTGGGAAGCGAAGATTTATCAGCTTGTCACCTTTCTTGCCTTTGCCGATCTGGTTGCCGTTTTCGTCTTTCTTGTGTTTGATTTCCTGTTCAACGCTAATCGATAGCCTCCCTTTGGCCTGCTCAATCAGTCGATAAAACGCGCCGTTACTGATTGGCTTCCGGTTGCCGTCGTTATCCAACACAGTGATCTTCTGCTGTAACCCTGCGTTGTTGCCCAGGTATTCGCCGCCCATTGCAGCCAGTACCTGACACAACATGCCGACGCTGTATTTTTTCGGGTTCGGGTTAACCCACTCCTTAGCTCCCATCTCTTTTTCATCGTTGGGCGCTTGCTTCTGCTGCCACTTCTTCCACTTTTTCACCTCCCATCTCTTCCGCTTCTGCTGGGACTTGTTTATTTGCTAGTGCCGCCTCAAGCTCAGCGATAAGGGCCTTCAGGTCGTCGATAATAGCATCTCGTTCAGCTACAGCCTCGCGTAATTCCATTTCTCCACGGTCTTCCGGGTGAACTCCAATCCATTTACCGCCACGCATCGGCATCAGGGCATAAACACCGAACATGT
+
**'+,,-)'%$$%$%()&$$#$%%%##%&&$$$$&%,++./=DDGJJJJJFJFJGJJCEHJJ>=<=HH@==GF==8777==>>>:2+,+&'&&'(?>=9:;JJJJHJJEGHJEIDCCBBCJCECCDCDA@<<;;<;@CBCGDEFEF<IHGHJJJ7777JJJEICDEED83'&&,.%%%+0?EHDEJHJJJJJJJIEBD,GJEJJJF=212..--22730/0BJFHEFJJFJIJJJGJJJJEGIIJJJHJGFCDCBDJJ000'&&(*)(''%'..8-'''4FJCCB===*))+68768HJJGGFIFJJJJGJJJHGJJJJJIGJAA@CHA?<<:8:<<<861235?/.0/15563,.--**7338:9:5))).;8889?BEEFEJEJJHFFDA<JFGJJHJJJJJJJHHJJJIJDE7446JIJFDEFGJJJJJJJJJFJ;2227?3444BGHJIDJJGJJJHHIHJJEDA5JJGJJE:899EG8778DFHFDA==;;7400<DJFHJHHIJEJHJJJIFEEIEFCDGI??96JHBB;JEE@JFJJIJHIEJJJJEEDJJJHJFJJFIECGFIJBBCBGCFGDE7(('*36)'***:JIJJEEEJA??>>?ACCB?>==?9888AFJJJJJGIFGJHFGCEEGJJJIJJGJI=FE?@CGFHIJFJJGEGJFJJJDG9)''')CCECEGIEGGJHFEDDJJFEJHD>33;<@9989>?@=,((38441&
@Li_n2g_3_plaTL097-1_198
GCCAGGCCAGGGGCAGCGCGTGGGCCGTTCCAGCGGGCGCTTTAAAAGCGCGGGTCGTGGTCGCCATCGCGCTGGACGATCAGCAGCGCATCGTCGACACCTTGTTTATGAAAGGACTGACCGTCTTCGCCCGACCGCAAAAAATTCCCGCAATTACCGGTATGCATGCGGGTGATTTACAGCCCGATGTGATCTTTCCATGATCCACTATCACAGAATGCTCTATCATTGGCGCTTAAACTGAAACGTGGATAATTTCGTTGTGAATGTTACTTGCTTGCGAAGTTATCATTTTGAAACCTAAATCAGGTAATCACGCCCATGAAACCTCGTCAGCGTCAGGCCGCCAGC
+
..1/0+&%&&&&.0('''('(&&'(,,/,)+<?JGJGJ>>==;-,+***+-19:A@7766=@CBBHJJEEHJJJJJG4444<<=?@BADBB0/..<====<>E@EECEJB???JIGEGFEEJJJIGG=JJJJIGIJJF===JDB7.,0@>?>;?<5<;7:9:;IJGGJHJJJIDIEEJFF@@>@;5433C....3.(&'%566;<JJHJIHJJJJJJJJJJJIEGJJHJJJJJJJIJHJJJJCFFFECDGFJJIIJJJJJIJJJJJJJJJJI@@@@JGGDBBDIDEEJGDDEDJHJFJJJJHJJJJJJJIJIHJJJHJJGIJJEFHGFGC*))(**+14./6535('''*'
@Li_n2g_3_plaTL097-1_199
AGCCGATAGCGGAACGGGAAGGCGACTGGAGTGCCATGTCCGGTTTTCAACAAACCATGCAAATGCTGAATGAGGGCATCGTTCCCACTGCGATGCTGGTTGCCAACGATCAGATGGCGCTGGGCGCAATGCGCGCCATTACCGAGTCCGGGCTGCGCGTTGGTGCGGATATCTCGGTAGTGGATGACGACGATACCGAAGACAGCTCATGTTATATCCCGCCGTTAACCACCATCAAACAGGATTTTCGCCTGCTGGGGCAAACCAGCGTGGACCGCTTGCTGCAACTCTCTCAGGGCCAGGCGGTAAAGGCGATGGGCA
+
JFJJJJJJJJJJJJJHJFJJJHJFGEFJJIJJJJJJJJJHIDJHJJJJJGGFFHHJJJJJGEJJJIJDGIHJJIJJJJJD@@@6JD:JJJGJJJJJJJJJJJJJA@@:;;;GJJJJJJHEFJJJHJJJIJGJIFJJJJIJGF;8<<=B=;JJEIEJJHIJJHIJJJFIHJJHFE====A==.,++%%%%'(*,,03338CGGC???B<88CIC=?CJEG=3JHJJHIJJJJHJJJ:82225CD<<AC>@CCECJJJHIJJI9:9:=544./.-.,.-.342355:---500.4(())*+0//079:90,,--.'''&(%$#
@Li_n2g_3_plaTL097-1_200
CCGTCAAACGGACGGGTGAAAATGCGCCTGGCAAAAAGCCAATGGCGAAGCGTGGGGAACGTTACATGCTCTGCTGGCGGATATTAATAGTCAGGGTCAGGTGCAGATGGCGATGAACGGCGGCATCTATGATGAAAGCTATGCGCCGCTCGGTTTGTACATCGAAAACGGTCAGCAGAAGGTGGCGTTAAATCTCGCTTCAGGTGAAGGGAATTTCTTTATCCGTCCTGGCGGCGTGTTTTATGCGCGGGAGATAAAGTCGGCATCGTTCGTCTGGATGCCTTCAAAACCAGTAAAGAGATTCAGTTTGCGGTGCAGTCAGGGCCAATGTTGATGGAAAACGGTGTAATTAATCCGCGTATTCATCCCAACGTCGCCTCAAGCAAAATTCGTAACGGTGTTGGGATTAATAAACATGGGAACGCCGTGTTTTTGTTGAGCCAGCAGGCAACAAATTTTTATGATTTTGCCTGTTATGCCAAAGCGAAACTGAACGTTTGGCAGCTGCTTTATCTTGATGGCACGATTTCACATATGTATATGAAAGGCGGGGCAATCCCGTGGCAACGCTATCCTTTTGTCACCATGATTTCCGTCGAGCGGAAAGGTTAAAACGATAGTTTTGTGTCAGATACTGAAGATGGCGCAGATGCCGGATGCGGCGTAAACGCCCTATCCGGCCTACATGACGTTGCAATTTATTGAATCTGAATGATTTTTTAGGCCAAATAAGGTGCGCAGCACCGCATCCGGCAACGTTACACCGACTCCAGCCGGGCGTATGCCGCCACCAGCCATTTAATACCCTGGCCCTGAAATGCCACCTGCAAACGGCTATGCTCACCTTCCTGCATGTGGCGATGGTGCTTTCACCAAACTTCAGCGTGGCGTACGCGCTGGCCGAGCTTGTAGCCGCTGTCGTTCTCGACCATCGGCGTACCCATCCGCTGATGGCTGACCGGGCGGCTTACCGTGGCGCGCAGGCGCACCTCTTCCACACACTCTTCCGGCAGCTCGCCGATAAAGCGCGACGGGCGATGGTAAACCTCTTTACCATACAGACGGCGGGTTTCCGCGTAGGTCAGCGTCAGTTTCTGCATCGCGCGGGTTACGCCAACGTAGGCCAGACGGCGTTCTTCTTCCAGACGCCCGCCTTCATCCAGCGACATCTGGCTTGGGAACATGCCCTCTTCCATACCAACGATAAACACCTGCGGGAACTCCAGGCCTTTCGCCGAGTGTAGCGTCATCAACTGCACCGCATCCTGCCAGGTATCCGCCTGCCCTTCACCTGCTTCCAGTGCCGCATCGGAGAGGAACGCCTGCAGCGGCATTAAATCTTCGTCTTCTTCGTTGTAGCTGAACTGGCGCGTTGCCGTCACCAGTTCCTCTAAGTTTTCGATACGCGTCTGACCTTTTTCGCCCTTCTCCTGCTCATACATGGTACGCAGGCCGGAGTCTTTAATTACCCGGTCAGTCTGTACATGCAGCGGCATATCGGCAGTTTCCTGCGCTAAGGCGTCGATTAATTCCATAAATCGCTGCAAGGCGCTGGCAGCTCGCCCGGCGAGGGCTTTTTCCTGCAACAGCTCACGACATGCCTGCCAGAGTGTTAACTGGCGATCGCGCGATGTCTGACGTACCACGTCCAGCGTCCGGTCACCAATACCCCGCGTTGGCGTATTCACCACACGCTCAAAGGCCGCGTCGTCGTTGCGGTTGGCAATCAGGCGCAGATACGAGAGCGCATCTTTGATTTCCTGGCGTTCGAAGAAGCGCATCCCGCCGTAAATACGGTACGGCATACTGGCCTGCAATAACGCCTCTTCGAGCACCCGCGACTGGGCGTTGCTGCGGTAGAGAATGGCGCACTCGGCAAGCGCTCCGCCGTTGTCCTGCCAGGTTTTGATGCGGTTAACCACAAAACGCGCTTCATCGAGTTCGTTAAAAGCGCAATAGAGGGAAATAGGCTCACCGTCCGCGCCATCGGTCCACAGTTTTTTACCCAGACGCCCGTTATTGTTTTCAATCCAGGCGTTAGCGGCGCTCAGAATATTGCTGGTAGAGCGGTAGTTTTGCTCCAGACGAATAGTTTCGGCACCGGGGAAATCATTAAGGAAACGCTGAATATTCTCCACCTGCGCCCCGCGCCAGCCGTAGATTGACTGGTCGTCATCACCGACGATCATCACTTTGCCGGTGTCGCCCGCCAGCAGGCGGATCCACGCGTACTGAATGTTGTTGGTATCCTGGAATTCGTCCACCAGGATATTGGTAAAACGTTCGCGGTAGTGTTGCAGGATATGCGGCTTGTTAAGCCACAACTCGTGAGCGCGCGGCGGCAAGCTCGGCGAAGTCCACCAGGCCCGCGCGGTCACACGCTTCCTGATACGCCTGATACACCTTCTGCCAGGTCTGCTCCACCGGATTACCGTAGCTTTGAATATGATGCGGACGCAGGCCTTCATCTTTCTGGCTGTTGATGTACCACATTGCCTGCCGCGGCGGCCACTGCTTCTCGTCGAGGTTCATGGCTTTGATCAGACGCTTAAGCAGGCGTAGCTGGTCTTCACTGTCGAGGATCTGGAAATCCTGCGGCAGATTGGCGTCCATATGGTGCGCACGCAGCAAACGGTGCGCCAGCCCGTGGAAGGTGCCGACCCACATACCGCCCTGGCTCGTGCCCATCAGTTGCCCGATACGATGACGCATCTCCGCCACCACTTTGTTGGTAAACATCACCGCCATAATCGAGTATGGCGAGCAGTTTTCCACGCTCATCAACCAGGCGATACGATGCACCCAG
+
,,))&&(('&%%$$%%'***-,.*)))**.@F>>>JFEJE@;;;BFHDGFHJJIGDHDB@??C@BBDI<=;<BBJIIGJJFJJJJFGJHJH>>?BIJFFGJIIIHJJGJIJJHHEABB;;;=BC?@9667JJJIJIIJFJGJJJFGI9999DEGJIJJ><66GBDABEHJJF@?@@FJJJJJJJFJJJJJ0000@@AGJHI>CDADHFD@=>E@EC?CCB@IIE<GJJJFHJJJGJGJJHJJIEF;:<:9:=A777BBBIJJFHJJJJJIFHJJJJJJJJJGJHGIHIIJJHGEHFJJJJJJGGJJHFIJGJFHHJJJFJIEDHHIIJJIFJJGGFJJJJJGJIGHJJJJJDDDBDCB@?@AE3>>EJJFJFHJJJJJJJFJJJDCFGJJCDJDFFCCADJJJJJJJJGJG877::F77FJJGHFGIJJJIDFJJAB@BFDIJJJJEJGFIEEJGJHFJJIJJJFJJJJJJJIJGJJJJ=666?EEGIHJJEJJJ555)'&&%'',/08:@;A@@@=?A>@A;=11117266;AJGGJJIJJJGJJJJJCCBHJ8778EEDJD@:GIGJJHJHJHJJJJJHGFJJIIJJFJJJJ@JGCGDD@@+JJJJHHHJJJJDCE@BA@JF98:=HIJIJJDEDFJJHJJJJHGIIJJJJIIIJFJJIJJJJJIJJJJJJHBDIJJFEEEGCBE=@AHFJJJJJJJJJJGJJJIJJJJJJIJJIJJJIFJFIJJJHJIGIJJJFJEIJI>?>..-.77=>FGJHJJFJJGJJJJJJJJIJJGFFGJJJJGDEFEGGJJDIJEJGHJJJHJDAABJGJJJJJIJJJJHFGJJHIJJEJJH;<;<AA9982,,,,0)))'&$%%'%%%&''&)--+('*&*--*())2/(&&&&++-24434:;;=HJGJFFJEFJJJJCFECHJJEGH?CBEEDDJJFEJ((((----<<AD//00IHJJHGJJJIJHJJGJJHJIJABEAJJGJHJJJFJEJJJHJJJEIJAJBDJJJHGJEB?@JJGJFJJJEJJIJJGGJJHHJJJDJJJJEEEFIJJDEEGEJFJEBHDEDCHJJJJJJJGGDCJDCE>?GGJJJJJJHJJJ987788AHJJJHIGJJJHJJJHJIIJH?>=>A***6CEA?9:<<@DACJEBDD??FIJGJJIHBGFDJEHJJJJJJJJJJJJJJJJGDEDFGJIHDFCBA=@@HBBFGBCIIDCEIHIJHJJJJJJGJJJHJHJFGEFJJIJIJFJJJJJHJGJHIJJGIJDH@??AJJJJJJJFJJFJJIHHJJIJJJJFGIHHFC42;2?EFFJGFJFICJJHJH?>99,+++=;:9=@<((()<@BBBCJGGFDCGFDGJJGFIGJJ?A>7344IJIEDFJIIJHCBC?A5223;>0A@CDJEFJFJGJHJC=:<>ACCCECJJEJJEGIGIGGC<BDJJJE>FJC<?IHHGFHJJIFJJJGJJJJHIGFHJG>ABDH??@AJJIJIEGA>IC=;;;655588788888GFHJJJFJJIJGJJEJJIJEJJJJJIJIJJJHJ??=><<<=:J:;FCJEJJIFJJFGJJHEDBA<<30-*)(+-3''(GDDFDEEJGJIAA>JFJFJJJFJJ;;;<GJJJJHJIGJIJFJJHJIJHJJJJJ????==@JFDBDJ74325--,,43445JJGHDHJFBBEHJJJJHJJJFJHJHEJCJDIDDEHDHD9:1.)*)6577FDJHJJ>:99;CAB7777FDEEEGHHJ++++HJJIJFJJICCA7446;@CB>?@BC<3BAA=>JGCJJJHB/,,->DFEE<;;;CBE>B41289=@@@@?A8878>0000G>>>>HJB???JJJFEIHJGHFEECJGDCDIJHHDJJJIICCBAFDBB766001J786444//0,,,,77JFJJGGD5567IBEFFJJJFJHJFJDC?CE878FEAB@EC?E@;8**+<=35321156=EEGDGIJJEJJGJJJJJJEGJB@@GJJJJIE:999HDEEJFJJFCEGHGJJHJJHJGJHIHJEEHEEHDEJHJIHJIJHJFJJJFFJJJJC><87+*43+244311149ABCBGHJJJJJGGJGJJJJJGJGGJJHJJHFFBACEHGJHJJFGJJGJIGFEFGIJA?@JJJJGHHFCA??@@FJJJJJJF55EIJJJJJIJGJFIJJHIEEDDJJJIEHJGJEEGHEFEEDGJGJJJIJJJJJJGFC====DBAABCBJIHJJJJJJJJEHIIJJEHDFHJJB>=>CHEJJGIIJIJJGJJJJJJ<0//0EHGEH6532/)&)%%%+.1-+,,DGFJJCGGCABA?CIFFDJFJ::::6656:9<<JGJIJJJEHJDEG100001;CEEFBCB<==>?JJJ*)(&((('&(*))56;>@@IHDJJJJJHGJJJCEJJFJHJFJJJHDDAEFJJJJJIEJJGJJJJJJJJJEJA?423FFJIFJJJJJJFHGJJJJJJJJHCDGDJGJHIIJJJGJJIFJHJJFJJJJJJJHJJGJJGGIHJJHIJFJJJHFFHIFJJJJHJJJJJJJJIGIJHJEJJJJJJEI@@HGHIJIIJJJGGJJHJG::::JJIJJJJJHIJJJGJGJJIFJEJFIIGIIIJJIE4444IHGHJJFJJJIGJJ95//2596-,,-9730002:::<BIIFJHGDCBEEDFFJJJHJJGJIFJFGJJJIHJJHJJIJEFFDJFJIJEJCFGJJJJFJHGJIFGHJJJJJHJJIHJJFJHJJJFJFIJEJJFEFIEC..-)('&'&%(&)@?>BAIFJ***+CGDIHFJFHDECABCFGGIHJJIJIGJGJ@AD2CEEJJJJ>=??9999G:999<((((63340,&
@Li_n2g_3_plaTL097-1_201
TGGGGGCCGACGGCGAGGGCGGGATCCATTTGCGAAGATCCTGGATTCTGTTGGGCTCCGCGCCTCGGTTGATCATTGAGGTAGATAGTCCGGCAGGTAGCGCAGCAACGCCGGGAGCAGGAGCAGCGGTGCTACTGCGCCGACGACGAGTACCGACCGCCAGCCGAGGATCGGGATCAGCCAACCGGAGACCAGCCCTGCCGCGACGAATCCGAGGGAGAAGCCGCAATAGATCACCAGGACGAAGGTTGCTCGAAGACGCTTGGGGCTGAATTCGCCCGTCAGTGCGATGGCACTCGGCGCGGCGGCGCCGACCCGTCCGGTGATGAAGCGCAACGCCATCAGTTCGGTGACGTTCTGTGACCAGGCCGCCGCCGACGTGCCGAGCGCGAAGATGACCGTGCTGGTGGATCATCCGGCGGTGGCCGAGACCGCTCGGACAGCGGCGAGAGCGCCAGATAGCCGACCATGAGACCGGCGAGAGCGGCGGAGAAGATGGGCCCGAGCACCTGTTTCGACAGGCCCCGCTCCTCGGCGATGTGGGGCGCCATGTAGCTGATGCTCTGGGTGTCGAAGCCGTCGATGAACATGACCACCCCACACAGGGCGATCACGATGTACTGGTATCGACTCACTGGCCGCGAATCGATGAAATCCGGCAGTGTCACGCGCGATGGTGCTAAGGACATGCGAACACCTCGTATGTGTGAAATTGTTATCCGCTCACAATTCCACACATTATACGAGCCGGATGATTAATTGTCAAATTTCGCGGGGATCGAGATCTCAATCCTCTACGCCGGACGCATCGTGGCCGGCATCACCGGCGCCACAGGTGCGGTTGCTGGCGCCTATATCGCCGACATCACCGATGGGGAAGATCGGGCTCGCCACTTCGGGCTCATGACACTCTTTCGGCGTGGGTATGGTGGCAGGCCCCGTGGCCGGGGGACTGTTGGGCGCCATCTCCTTGCATGCACCATTCCTTGCGGCGGCGGTGCTCAACGGCCTCAACCTACTACTGGGCTGCTTCCTGATGCAGGAGTCGCATAAGGGAGAGCGTCGAGATCCCGGACACCATCGAATGGCGCAAAACCTTTCGCGGTATGGCATGATAGCGCCCGGAAGAGAGTCAATTCAGGGTGGTGAATGTGAAACCAGTAACGTTATACGATGTCGCAGAGTATGCCGGTGTCTCTTATCAGACCGTTTCCCGCGTGGTGAACAAGCGAGCCACGTTTCTGCGAAAACGCGGGAAAAAGTGGAAGCGGCGATGGCGGAGCTGAATTACATTCCCAACCGCGTGGCACAACAACTGGCGGGCAAACAGTCGTTGCTGATTGGCGTTGCCACCTCCAGTCTGGCCCTGCACGCGCCGTCGCAAATTGTCGCGGCGATTAAATCTCGCGCCGATCAACTGGGTGCCAGCGTGGTGGTGTCGATGGTAGAACGAAGCGGCGTCGAAGCCTGTAAAGCGGCGGTGCACAATCTTCTCGCGCAACGCGTCAGTGGGCTGATCATTAACTATCCGCTGGATGACCAGGATGCCATTGCTGTGGAAGCTGCCTGCACTAATGTTCCGGCGTTATTTCTTGATGTCTCTAGCCAGACACCCATCAACAGTATTATTTTCTCCCATGAAGACGGTACGCGACTGGGCGTGGAGCATCTGGTCGCATTGGGTCACCGAGCAAATCGCGCTGTTAGCGGGCCCATTAAGTTCTGTCTCGGCGCGTCTGCGTCTGGCTGGCTGGCATAAATATCTCACTCGCAATCAAATTAACCGATAGCGGAACGGGAAGGCGACTGGAGTGCCATGTCCGGTTTTCAACAAACCATGCAAATGCTGAATGAGGGCATCGTTCCCACTGCGATGCTGGTTGCCAACGATCAGATGGCGCTGGGCGCAATGCGCGCCATTACCGAGTCCGGGCTGCGCGTTGGTGCGGATATCTCGGTAGTGGGATACGACGATACCGAAGACAGCTCATGTTATATCCCGCCGTTAACCACCATCAAACAGGATTTTCGCCTGCTGGGGCGAACCAGCGTGGCCCGCTTGCTGCAACTCTCTCAGGGCCAGGCGGTGAAGGGCAATCAGCTGTTGCCCGTCTCACTGGTGAAAAGAAAAACCACCCTTGGCGCCCAATACGCAAACCGCCTCTCCCGCGCGTTGGCCGATTCATTAATGCAGCTGGCACGACAGGTTTCCCATTGGAAAGCGGGCAGTGAGCGCAACGCAATTAATGTAAGTTAGCTCACTCATTAGGCACCGGGATCTCGACCGATGCCCTTGAGAGCCTTCAACCCAGTCAGCTCCTTCCGGTCGGCGCGGGGCATGACTATCGTCGCCGCACTTATGACTGTCTTCTTTATCATGCAACTCGTAGGACAGGTGCCGGCAGCGCTCTGGGTCATTTTCGGCGAGGACCGCTTTCGCTGGAGCGCGACGATGATCGGCCTGTCGCTTGCGGTATTCGGAATCTTGCACGCCCTCGCTCAAGCCTTCGTCACTGGTCCCGCCACCAAACGTTTCGGCGAGAAGCAGGCCATTATCGCCGGCATGGCGGCCCCACGGGTGCGCATGATCGTGCTAATATTGGTCGACCGGCTAGGCTGGCGGGGTTGCCTTACTGGTTAGCGGATCAATCACCGGATGCGCGAGCGAACGTGAAGCGACTGCTGCTGCAAAACGTCTGCGACCTGAGCAACAACATGAATGGTCTTCGGTTTCCGTGTTTCGTAAAGTCTGGAAACGCGGAAGTCAGCGCCCTGCACCATTATGTTCCGGATCTGCCTGGCAGGATGCTGGCTACCCTGTGGAACACCTACATCTGTATTAACGAAGCGCTGGCATTGACCCTGAGTGACTTTTCTCTGGTCCCGCCGCATCCATACCGCCAGTTGTTTACCCTCGCAACGTTCCAGTAACCGGGCATGTTCATCATCAGTAACCCGTATCGTGAGCATCCTCTCTCGTTTCATCGGTATCATTACCCCCATGAACAGAAATCCCCCTTACACGGAGGCATCAGTGACCAAACAGGAAAAAACCGCGTTTGACGTGGCCGCTCTGAAGCCAGACATTAACGCTTGCTGGAGAAACTCAACGAGCTGGACGCAGTAGAACAGGCAGACATCTGTGAATCGCTTCACGACCACGCTGATGAGCTTTACCGCAGCTGCCTCGCGCGTTTCGGTGATGACGGTGAAAACCTCTGACACATGCAGCTCCCGGAGACGGTCACAGCTTGTCTGTAAGCGGATGCCAGAAACCAGCAAGCCCGTCAGGGCGCGTCAGCGGGTGTTGGCGGGTGTCGGGGCGCAGCCATGACCCAGTCACGTAGCGATAGCGGAGTGTATACTGGCTTAACTATGCGGCATCAGAGCAGTTCTACTGAGAGTGCACCATTGCGGTGTGAAATACCGCAGGGCGGGTGAGGAAAATACCGCATCAGGCGCTCTTAGCTTCCTGGCTCACTGACTCGCTGCGCTCGGTCGTTCGGCTGCGGCGAGCGGTATCAGCTCACTCAAAGGCGGTAATACGGTTATCCACAGAATCAGGGGGATAACGCAGGAAAGAACATGTCAGCAAAAGGCCAGCAAAAGGCCAGGAACCGTAAAAAGGCCGCGTTGCTGGCGTTTTTCCATAGGCTCCGCCCCTCGACGAGCATCACAAAAATCGACGCTCAAGTCAGAGGTGGCGAAACCCGACAGGACTATAAAGATACCAGGCGTTTCCCCCTGGAAGCTCCCTCGTGCGCTCTCCTGTTCCGACCCTGCCGCTTACCGGATACCTGTCCGCCTTTCTCCCTTCAGGGAAGCGTGGCGCTTTCTCATAGCTCACGCTGTCAGGTATCTCAGTTCGGTGTAGGTCGTTCGCTCCAAGCTGGGCTGTGTGCACGAACCCCCCGTTCAGCCCGACCGCTGCGCCTTATCCGGTAACTATCGTCTTGAGTCCAACCCGGTAAGACACGACTTATCGCCACTGGCAGCAGCCACTGGTAACAGGATTAGCAGAGCGAGGTATGTAGGCGGTGCTACAGAGTTCTTGAAGTGGTGGCCTAACTACGGCTACACTAGAAGGACAGTATTTGGTATCTGCGCTCTGCTGAAGCCAGTTACCTTCGGAAAAAGTATTGGTAGCTCTTTGATCCGGCAAACAAACCACCGCTGGTAGCGGTGGTTTTTTGTTTGCAAGCAGCAGATTACGCGCAGAAAGAAAGAATATCAAGAAGATCCTTTGATCTTTGCTAAGGGGCCTGACGCTCAGTGGAACGAAAACTCACGTTAAGGGATTTTGGTCATGAACAATAAAACTGTCTGCTTACATAAACAGTAATACAAGGGGTGTTATGAGCCATATTCAACGGGAAACGTCTTGCTCTAGGCCGCGATTAAATTCCAGGAGCGTGGATGCTGATTTATATGGGTATAAATGGGCTCGCGATAATGTCGGGCAATCAGGTGCGACAATCTATCGATTGTATGGGAAGCCCGATGCGCCAGAGTTGTTTCCTGAAACATGGCAAAGGTAGCGTTGCCGATGATGCGGATTGAGGGATGCGGGTCAGACTAAACTGGCTGACGGAATTTATGCTCTTCCGACCATCAAGCATTTTATCCGTACTCCTGATGATGCATGGTTACTCACCACTGCGATCCCCGGGAAAACAGCATTCCAGGTATTAGAAGAATATCCTGATTCAGGTGAAAATATTGTTGATGCGCTGGCAGTGTTCCTGCGCCGGTTGCATTCGATTCCTGTTTGTAATTGTCCTTTTAACAGCGATCGCGTATTTCGTCTCGCTCAGGCGCAATCACGAATGAATAACGGTTTGGTTGATGCGAGTGATTTTGATGACGAGCGTAATGGCTGGCCTGTTGAACAAGTCTGGAAAGAAATGCATAAACTTTTGCCATTCTCACCGGATTCGTCGTCACTCATGGTGATTTCTCACTTGATAACCTTATTTTTGACGAGGGGAAATTAATAGGTTGTATTGATGTTGGACGAGTCGAAATAGCGGACCCGATACCGATCTTGCCATCCTATGGAACTGCCTCGGTGAGTTTTCTCCTTCATTACAGAAACGGCTTTTTCAAAAATATGGTATTGATAATCCTGATATGAATAAATTGCAGTTTCATTTGATGCTCGATGAGTTTTTCTAAGAATTAATTCATGAGCGGATACATATTTGAATGTATTTAGAAAAATAAACGAATAGGGGTTCCGCGCACATTTCCCGAAAAGTGCCACCTAAATTGTAAGCGTTAATATTTTGTTAAAATTCGCGTTAAATTTTTGTTAAATCAGCTCATTTTTTAACCAATAGGCCGAAATCGGCAAAATCCCTTATAAATCAAAAGAATAGACCGAGATAGGGTTGAGTGTTGTTCCAGTTTGGAACGAAGTTCCACTATTAAAGAACGTGGACTCCAACGTCAAAGGGCGAAAAACCGTCTATCAGGGCGATGGCCCACTACGTGAACCATCACCCTAATCAAGTTTTTTGGGGTCGAGGTGCCGTAAAGCACTAAATCGGAACCCTGAAGGGAGCCCCCGATTTAGAGCTTGACGGGGAAAGCCAGGCGAACGTGGCGAGAAAGGAAGGGAAGAAAGCGAAAGGAGCGGGCGCTAGGGCGCTGGCAAGTGTAGCGGTCACGCTGCGCGTAACCACCACACCCGCCGCGCTTAATGCGCCGCTACAGGGCGCGTCCCATTCGCCAATCCGGATATAGTTCCTCCTTTCAGCAAAAAACCCCTCAAGACCCGTTTAGAGGCCCCAAGGGGTTATGCTAGTTATTGCTCAGCGGTGGCAGCAGCCAACTCAGCTTCCTTTCGGGCTTTGTTAGCAGCCGGATCTTACTTAATTACCTGCCGGGAAGCGCTAGTGGCTACCGCTGGGCTCGTCGCAAAAACATCCGCGTGGAAGTTCTGTGCTAACAGGCCCATATCGGAAGCTGCTGTGCGCACTGATTGAACCAGGGAGGGTGAGCCACAGCAGTGCACCACATGATCGTGCAGGTTGCCAAAGTGTGTGCGTAGTGCGTCATCTACCCGACCGGCGTGAGCATCCGCAGGCACATTGCCTAGGTCGGTGATGGCTGCAATGTAGCGAAACTGCGGCCAAGTTTTGCGCCACTTGTCGATGGCACTAGGGAGATACAGGCCAGAGGGGTTGCGAGCCCCCATATCAGCGTGATGTCGCGCTGAACCTTGCGCTTGGCTAAGTCATCAAGAACGGATTTAATGGGCGCAAATCCCGTGCCACCTGCAACGCAAATCAGGGGCCTGGTGTCGTCAGGCTTCAGTGCGATGCTGCCGAATGGCAGTTCGATCTCCAATGTGTCACCAGACTTCAACTGCTGGACGATAGTGCTGAAGCGACCTCCCGGTACATGCCTGACATGCAATGTGATGCCATCGCTCTCATGGGGTGGATTGGCCATAGAGTAGCTGCGGCTTTCCCGTCGTCGAGGTGAATCAGCAGGTATTGGCCGGCTTCAAATTTGGCGCGCTTGCCCACAGGCAGGCGCAGGCGCAGCAGCAGCATCGGGTGCCGCCAGTGTATTGCTGTACACCTTGGCCGTAAAACGTTTTCGGGCTTCCGGGTCAAGGCGGCGAAAGGAGCTCGGCTGGATTCGTATATCGCTGGCGGCGGTGCAGCCGCACAGCAGTACCTGCTCCGAGGTGCAGAGTTCGCTGCGCACGGCCATGCCATTGAAGGAAGTAATATTTCCGTCGAGCAAGGCGCTCGCACAGTTGCCACAGCTACCTTTGCGGCAGGAATAAGGTAGTTCGATGCCGGCCTGCAGGGCGGCATCCAGCACGGATTGCCCGGGCGCGCAGGGGAACGCGATATCAGAGTCGTGGATATGGATCTGGTGGTTCATGGCGATAACCTCCTTTCAGCCCGGTTGGGCGCCGAGCAGGGCGATCGTGCGCAGGAGGGCCGTGGAGTCGGCCACGCCACGGCCGGCAATGTCCATGGCGCTGCCATGGCCCACGCTGGAAAGCACCACCCTGCCGCCGATGGAGAGGGCGCTGGCTCCGTTAGGAGCCAGCAGCTTGATGGGGATGTGCCCTTGGTCATGCAGCATGGCCACATACAGGTCGTGCTTGCGCTGTGCCAGAACCATGTCGGCTACCATGGGACCATCTACCGCCAGGCCGCACTTGCGCAGTGTCTCGACGGCAGGAGCGGTGATCTGGGAGTCCTCCAGGCCGAACAACTGTCCTTCAGATGCATAGAGGTTGATCCGGGATACCAGCAACTGTGGTTTAGGCACTCCGGACTGTAAGGTGCATGTCTGCACGGCAGCCTGCACCGCGTTGACCACCAACTGAGAGAGCCGCTCAATGCGCTGCGCACGCTTTCATGCAAAGTGACATGCACTATGCGCAGGCCAGCACCCACCAGCATCAGGAATACCTGGTCTTCGTTCATGCCAAGAACATTGGCGAGCAAGATCATGGGTAGCCGCTGAACGTGTATGCCTGCGCGGTGAATGGCCGTTTCATGGTGGGGACAGGCAATGACGGCATCGACCTGGCTTCGCACGCCCGGATGGCTGCTGTTGCGCAGATTCCACCGTAGATAGGCCTGCCTGCGGTGTAATCTCTGCGCTGCGCTGGTTGTGCAAGCGAGCCGGCTTCCTCATGAATGAGGTCTTGAAGAAGGGACTCCATTTGGCAGATCTGCGCTGCTTGTTCAAGAGCACTCCACGGTCCATAGACCTTGATCAGGGATCTTTCGTTGGCAGACAACTGCCGAAGAGCTTTCAGTGCGATTTCAGGGCCAATACCGTGGGGATCGCCGATGGCCAAAGCCAATCTACGGTGCACTATTGTCATTTTAACCCCACTCTCATAGCGGCAATGCCATCAGCGTGTCCGTCACCGTGCTGTCGCAAACCGCGATGCGTTCTTGCAGACGTAACTTGCCATCGATCGTGGTGAATTTGTCGGGGTCTGTATCACCGCTGGCAAAGACCTCTGTTTCCCCTGTATGCATGATGCGCAGCACCATGAACGGAGTGGAAGCGCTGGCCTGTGTTGCATCGCCTGACTGGATCGAAGGCAGACCCAGGATATGGCGATAGCGGTGGCGCTCGTAGATATTGGCTTCGCGCAGCGCAGAAATTCGGTCGGTGAGCATGTCCTGCGATCCCGCCCAGACAATGCCGGCAGCAAGTCCCTCATCATGGTTGTCGACATTGGTGACGCAATAGTGGCAATCCTTGGTGAAAAGGTTGGCCATTGTTCCATTGCATCACTGTCTATGGTCTTCGCGTAGGCGGCATTAAAAGTGCACATTAAATTCATTCATCGTGGTCACCTGCCTGCTGATGGCTGCATCCTTGTCCCATATGCTTGCGGTAGGCCTTCCAAAAGCCGCGTACCGAGGTTTCTGTGGCGCGGCCCTCGCTAGAGCCTTCGTGGTCTCCGCCCATCTCGATGACCGCATCAAGGTTGGCAGCGCCTGCGATGCCACGCTGCACGAATCCACCGACAGCTCCGTCTTCCATGGAAATAAATCCTGCCAGGGCCGATGAGGTTGGCCTGTTTGAGTCTGACCTTGCGCTGCTCTGTACTGTCATCTGCATAGCCAAGATAGGTCCAGTTGAGTTCCGAGCTGGAGATGCTCTTGGGCGACAACAGACGCACGGCGATGCTGTTCTGAATCTGCTGCAGCACAAAGCCAGGGAACACAGAAAGGATCTGCAGGGTCACGCCGTCCTCGAACTCCTCGAAGCCCTCTAGAAGGCTGGGATCTTTGAGCCGGTAACGCTGCGTTGTCGGAGCGGATGGCCTGGTCCTTGTACGAGTCGTCTTTGGCGCTACGATCGATCATGGAATCCTGCGCATCGTGGCCGCCCGACTCGTCGACGATGACGCCGCCTTTTTGTGAGAGGCGATTCAGCTCGAAGGTGGTGAAGAACATATGCAGGAGGCTGGCGTGATAGCTGTCCTTCACGTTCTCGAAGTAGAGCTTCCAGTTGTTAGGCAGCTTTACGTAGAAGCGACCGATGACTTCTACGGGCTTGTGCAGCACGCGCTCTATGCGCTCGCAAATCTCAGGGCCAAGGTAATCCTCAATGCTGGGCACGTCCTCGGAAAAACTGCCGAGCCAAACCGCAAAAGACAGCCACGCGGAGCTTCGG
+
3//092,+**+,9;;:99;@D:66774(''*+-+(*/01/--1;CIJBBAC?:9<@DIGFHJJCC?>?<D9::/+++&)')(*('%%$%&2682?GDCB@ADDDCF;<<<DDDGGJGJCDBDEHEDJGJGJIJJHFGJJJJJJIIJJJJIGHJJJJJGJIJ==<?<:999=8668;EJJ??==>=@EHEJGFGFIGCABDJIFE@>=,+,*+333<=>=B@D>>>9:223.***+;<;>HHJJHIIGGDGFFG?>?ADF@3333=?BJJIFDFCJDDDCFJJJ@A@CJIEJECE7655778=?522466/0/.///-'''.4:>JGJJJHJJJHJJJJJIGJIJFHJDDDCJJJGIJJJJJJHJIJGJIGEJD9233111@BDDB??@@JIFFJJJHHJFDCD>:'&&%%%'322/0005322))))(('%$$&&'&$$'.,,,,338:9?;EHFJJJJJGGGJJFJJJJGDCCA@4435?;=;CABHJJEJGEEJJCF@BEDBJGJFFFHFAA;8A@@=>=<>@?***(*+4335FGEHGJGIJJHJ=88==5567GJHJEHJJJGJGHB><<=<>>?B2223;999?DCEJC?,,,@;9;JJ?AAH;:::GEGIJJJJIJIHFJJB@@?CJFJJ@AAGEF@===;=>>C?<===GEJEHJHGJEFC@>JJA@@DJJJHCCDJIIJHJEFCCEHHEHJHJJHJJJJJIABHEECCDDJ>>?CH@>>HJJJFJJHJJFDEAA?>'''<>:JDF7776765445..//5861//((-/202111375/))/01JDEEGGGFFJIJJJJIHJIJGJJJIEJCBCCDGDJJJGJFEFJJFGJJGIHJJFIIJHIJJJJJJJJJJJJJHJIEF;445588EJ:55<<))4,ED@BDEIEEC>>==H<::81'&&&%%&'4:<=JJJIJJJJJFGGJFHJDECJH@@@C:B>?@J@3,,651--+'))))+?CDBJIEEEJEGJJIJJIFIGG;:::?DIJJJJJHIJJJJGJIJJFCIFJJJJJHJJ5444J>060/1<+++-=98::@?:866:9;JJHIJIEH10/0334=54<8@AJJJIJJHHHJJJHJJHJIIGGJDHJHJGHJHJEA@@?BBCJICA@61B:EGJJGGJJJI7778HGJJJJIGJJ=<<=BC>>DCJEEGJHJJJJIFIJIJJJJJJHJIHIJB?>>>;;<JDDCFDBAI<777;<592=;:71BEFJGJIHC?,)((&&&&*)8;=GHEIJJGHJIGF>>773);?JEDEIHJHJJEJJJHJGJIJFJFJJIGFJJJI==<<<JGDEFJFGDJJJJJJIHJFJIGGJ<><=JFIFIIIJJJIJJFIHJHJGHHJJHGJEJEBC>:9;;?ABDCJEFDCEDEJJJJJIIFHGJJGHFBABCJJFJGGIJHJJJEIFCAHDEGIAAACJGHJJEIHFFGGJHJJHGJIJHJIGGGBGEGFIJJJIJHJIJJJHJJJJJHFJIIIJJJJIHJHJED>>>>JI@G=>HJJA@AAJBB8555))(*4**))1120//03///1JFJJJHHJH>>HIFFJGF99876764./<B;;;76525@AAGCGIFIH>=6=>EJ?>>EEFD;999A<4453,++,,99=<<==EJIJGFJGJJJJGJFJJJJDC>:JJIJJHJJFGJJJG@@CCACBDJJGHJHJ@?@@====EGBFC((((8000++++:;>?BEFEFGHGJDCDCGJIJHJJJJIGCFDGGHFHGIJHIJJFJJJJJIEFGJJJJGJJJJGJJJIJJJJGGJFFEDBB5445C;99*((%%%'&'49<>FFGJIFHJEJHCABFDEJIJJJHDFJJFEEHJJIJJFJJDHGFJJJJJFFJJFGJBB@;<<<;JGJJGDEDABB9<<<JJHJFEJHHJFJGHBCB<===IJJJIJHJHJHJJHJJJJJHHHJJGHEGJJHJ:999?H=?9/FIHJJJJJGIHEHJJJJJJJI??@?GDEDFFJHFGEGJGFGEJD;56:<53354...78888GJJJFFJJJJJJJJHJJJJJJJHIGJJJJJFJIJJGIFJJJ111CE*))).--,)(()&(((/5401FHJHFJFFJJJB<999=JJJHJJIJJJJJJJH,,,,11234FEABFEJEGEJ9999>=91183358?@;667>=..3,.33J631115>BBCJIJJIEDGFJ@BJCJIJHFHECCA++++BEJJJJJJFDGHEJGGJJJJJFJGJJJCC2'''''0CJJGGGJJJJJJGHJIJJJJFE;<<<EHDD1---<EDFFCJEJJJJJJJJJJFJHFJE?IGF3-+,,+,23789<4.1>HECFEFCBAABJ?>=4+**,'((4-4.--.---8:2//;?00/022.-,,-++,03BCC:::;JFJHJJJJJHIHJJJJJJJJJJJJJJH???JJFEIFEJ95556998<<<B:;<>7666CFECCCFGJJGJIFFGEIJJJIACGJJEFHEJECHFHGIAACEJEEEDFBC?JHJJIJJHDA@@?@HJFJJJJGIIFGHGDAA@ABB92112CFHJGJIJJJIIJJFIEJJJIHF=<..3DJEEFFJJJIHGCCBDJEBCCEFFGJJJFDFGGJJECAADJEJEDBDACF@77671'$$$''%'(%%%%0.:>@>==>JHHJJFFJJJFGJDJ>DEBCCB944*)((*'''*(((*.,,'''),-160/JJGDEEHJJHJGHEIE6*))())4=?472233E@ACCHJGJ7664666?,,,ADEEGJIJJJJJEJF>EJCFCD>>JJJJJJJFHFHJJHIJJJJJGB=<<<CEA?;7;@D7==@C@?@68//-1/.))&%$&&&:8776886>JJHHEHJJJIJJJIEBCJGJEJ?B>:223)'&&'(*+2347799<==GCEBF?'''&-*()377BJCIHJJGJIFDBEEJIJJJJJJIIHJFJJIJIJA@@?>)(('*/./38>FJJHGECA@HDJFJGJJIHFJHIHIJIIJJJJFJJJJIJGJEJIJJIJJJJJJJJJJJJJJJJHHHJJJCJJJJJF??>IG?=;5666=<BDA2++FJGIHHJGHEIFGJJFJJIGJJJIHIJIJEA>=87(((('(((**+.,%$%$%#$&.;<<=AJDFHDJJJFI9+***<BDF==<;63001;;;B544485&&&&%$%)((*+8?AADCBCDB@@CDFJJFFFBBAACJIJJJHIJJEJJJGGJIHJJJJJGJJHHIFECCJEFDFCCEGGJEFFJ?A@ACCJJI?@<9:=?7969@A=;:91/.-?AEJFJHJJHJIGHJJJGIFDCCBDJFFDCFJ>('(*+''&&((,-.05:F><<<;86J65+)()/11FD?A@BIGJJHHDB?@?CA82*(')/33312326//2213---.@FHJJJJE<;;<974444AGEJFHJJJGJHGGHFE85.***--++&$$$'(,.:9<>BBDEEGJFGHGEGJE?<64.,,+-*)'&&%%%%&$$%%''(((()(==>HJJJHCDC683'//277;9++,,//03223>>=CJJJJJHHCEBJGGGFJHJJJJFIJJJEJFFCED/---=61222AAEHHJJJJDCBDFJJGJGFJJJJ=2475*(()+-JH?555/000@>EGGJFFIDJJ++++DDJGHJJG5444BJIJJJJJHJIJJFJHGDCJIJGJEEFEDEEJGECJD>:98?>=89++++-0.-.-3880//188887788@@;AB333778IHJHHHFHJJGFJIJJHJJHJJJJJJJEJHJJJIJHJGECGFGFJDJHG8::61447@ACCGJGBDDGJJJJGJJEJJJHJG@JJJJH@JJJJHIFIDIGIGJHIFIJJIJJJG>>AGJCF<8DCCJHE<1+,,JJJGJJJJGJGGJJ<?./@98;9-4<FIJJ<,)*-4995545?@;9;<AJEJJFJJGEJDHJJIJF<88JJHFJJJHJJJJEHJJJFEHJIFACGJFJFIJGGHGEC@DJBBDJJABEDJJFHIJIJJJHJFGJ22222JJJIIHFFJJIHJJJJJHHIJHJFJHHJJGJJJIJJJGFJJJJJJJJGJHJHJJA?9:JHJJJJJGJFJIIIGFJFIHHHHIGJJHJFDB<>??IIJJJHJCABAD??@CFEBEEFHJJJIJJJJJJJGJHJJJJHIHEJJJJIJJJJJJJJJFCEEBJE>85-,--3.)((),)''''&&&).'''('(/1/67<GGGIEHJJBJDF@6666@AAFHJJHGJJE@;=;8;6,,,,-56...,,.))((*))**,+./0.,+,07511.0102722//59998;;0127836.(&%%'')*%%%&*1122---/8>@CD<=<?HJCFCJHJJHGJJJJJDEBIHJJJJJJIIFEEFJJJJHJJJFFDEEEGJJCCGDJFGBBDDJJDFGEJGJFEFD4444><;5642/00.066=<;66++,,6?::5//7:110041,))'*+,/220-)(),-/04100027F<>JE::;IJJGGFFDDGFJGAAAAGJIJJJECCBF::;;GGJJIGJEEGFHJJJJGGGFFJGJHHEIJJJJIEBBBDFBJ85431-...73//++1CAC8878?ADBBDBEGFFJGJJ5)(((**''$&&%('&&&&((.-'''/=ABCE@6557FGGE=?>>222987431-*,+/537;DJJJIJJJJICABBIA@:96JC>;::CJIJJJHJHJJJEFJGA@@@IGJFDFA@@?EHDJAA@EEEDG@@@4443/,,''''1'(58<@C?AJGJJJJJJGD@@?@JHJJHJJJJGGJIJGJGHGGJJJFJGGF91000*653668>>>>E@AJJGJJJGJJHJGJJJJHJJJGHJHIJHGHG1//0CBBBA?@@8887<;:<?>5556CCBBJJIJFDBE:@>ADEJEJGFJH?DC98876334@::;;JEGFIJJJJJIJIJFJEIJJHHHGJJHEFHGJGGIDDFGIFIJJJJJJJJJJJHDFGEJJJDJIJGJJJH@C@@BDBJ-)))23479::ADGHJJJJIJHI66HIJHHJJFGGJHDJGJJJIJGGJGIHJJJJIICCEEDGJJHGHEIJGJIJIJDHA977795**.8)))).//70+1-+.)%%''''&,@ADHFHBBBDJJFJEEDC><@JF>=>=EJA=,,9:99DFHGGJHJJFIJIFJJJJ<000IGEEBCEGGJJJJJJHGJFJJJJJJ1111JJIFIJHJFGJJJGJFC=>=533277<8888=55===66JGGDJEDCEDBBBCHJHJFEI:8888CCBEGJGHIJJJIEDDEJJHCFDF.../@@ACJJJEJADJJGJEGHE==A7:;<HHJDJJJJIJCD@BBABDHIHGHJFGJIJJJJ=860223C<189=<@77=;DB@8642..1A7667EFGJFFJJJJGJJFHGHGIGEFEJJJGDEGJIJIIEC;?F;ADE@B?=?CGJFEGJHJJIJJGJJJEFGGFFDGJGFDBCEBE==;0940))1(''*)*&'6ABBDC==AGEHJFC.----1.-.3244556;EHF=::;AJEGCC32223112;D7777BB==<<<9:<?ABJGHHJGCCDBJDEH?>;21555?A??AJJJIHEJJIGFDDGJIFJD>:6568@7666//.-'''&;=E>999CJ=<<<?<BAFEBB>?G>>?JJIFC@6+***GJIHHJGGJHDFJGIHJJGJJJFIJHJHCJHJHJHIGJJJJJJJFJJFIJJJIJIJJHJHFHJBCDEIJJJJJJIJJAJ8<<<JJCCDEDIJJEFGJJJJJJJIJJJJJJGIFJJHDFCEJIJ?=89,);;:DDE9779JEJJHGJJJFGFCDDA>>JACCGEJIJJJDGEGJFEJHJJJJJHFJIIIJJJJJJJJJJJJJHHGJIGJDGEJIJIJJHJJJJJJJJJFJGJJFFHFFJJJGJJEBBAFD?<<<=<----;,,,-<==DJEJGJ:.**,*AGGEJHJHJ5222CJHFDBA.((),0110.(%$%%'5:89:=?@ABFJJJJJJJGJGJJJJJHJJJJJJJGEFJJJJJJJJFHJJJJJIFHJJJJJHGCAA?CIHJJFJHIJIICJDJGEJJJEEGFJJJIEJFGJJJGCFDJFGIJGHJJIJEFJJJJJJJJJJIJJJJJGFH@?ABJHHJIGDIBBH<;;;E=FJEJDDEHJJGJAJJJJJJIGGICC;:2--5FGJJIJJJIHIGG8779B7666?@CDFCDCA1JFDEDIJJIHIJJGJJJFIIFJHJJJ444+++34;556E::<98*)(889744.,++-5/*)=AJGHECEEDEGIGIJFDDFHDA?@<;;=821''''.9::55556900***++EJGIJJJJGJEJJEDDCED444--1@C@@@@FHB>>>?A<;;<;:;<HCDCDCDBA??@?@=<<=A;4339BCCDIJJFJFFGIJJJJJEIEI==<<EAAEGJHHJJJAAAAB@BE@=<>>AHHEACDFJJJJJJIIFIBJ=F::::B1100:9:<DJHJHJHIJJJJGJJIFJJHJJHEJGHIJJJEGFJEJGJJIGGDJIGJDEC2''-.**,-0--/9FHHC>CADGGGJJHHJJJEHJGGEH7778960''':@>::DA@CEDJBB@AIJJHCDCEH?8GEHIJJJJJJJHJJGJFHFJ211)(()*?@BBJHHGFGJIJJJFJEDFJJJIJJFFFJFEGJJIJJHJHJ;?>?FGHJHEJGJH67796555@J???9899?DGDB@BDJJJJHIHJJJJJHJJJJJGJJFJJGFJJJE+++,JDBFBADJGDGJJH?>==B?==<4+(((+-02..0@JGEDGEDFFJJJJJGJJHFGJJHGJFJ8887777@@DJH@=<=41115..-,,,.348=>ADBA666EFGGD=DG:JJGIJJJJGJJJHIFDBBBBCEDJFFGB<?J?=212223)()./+())+,&&4FIHHIEHFFEJJJJCGDFJIJJJJJGJJJJJHJJEGHJJJJJEJEFDCCFCJJHGFG;99CBGJFJHJEHEJ>A@E>,,,,B=EA@@AHHEDE;:;;6556>BCBCDEEFDE:8569>;8ACBIIFFJEEEGIGJIJJFD?>@CCJF7778C=;9;HJJIGJJFHJEDEHDJDBBAB@BJHIHJIIJJHJJJJJJGIHFIIJJIJJJJJJBAAAIJF?>=>B>AABC@@>AAABA>?:DHJHHJJHJJIIFAJB6>AHIJJGHIJJJJGIGJJJJJEFDJIJJJIJGJJJJJIJGJFJFHJJCIGJJJGEFCI;888FHJJJHGFFJGJEJJJJGHJJFHJIJJJJJGJDEGDEJJ5557HIJGJJFFA=<=7775767CJHDCEGAA6ADEJA@AAEDDE@@=<@B932/03A;)&%&'*,-&'''+)++&,+++&)**/0255@ADHJGJJJ@@@@C42,%%%&)-3478=;<CCFJHCJJIIHJJIJJJGHJ.+++JG>==>AH;3223656;JJA=:-,,.)))*BFEFJJJJGFCBDBJGJJHEDEHHHIJJJJGIJJJGJJJJJJHIIJJJJA>?62@>///..---.-22(''(9=?@FGEEEC@?>?BHC><>=:10/..06654((%''&%%&*1:?>>><<<2**+-,+*)),,00/255>BD6667CCC7666@:==::<:GGBJH;;;;BBBDBCGJJJJJDJEED.-%#$$5855,+,+)?CB???AJFHG@;53,)'&%&'&'').,-0//.---.4<2/./4533;7;***+:,,('&%&'))*155;AACFEIJFEIJHGC??@BJEFEHJJFJHIJHJJJJJJJJBD99ECJJJJJJ@@?=:::11212@==@ACFBBE??=860..,-***,/)))*4:>?C=<<<?BC7>BCAD@;<<<:9/(8899:;:;;<8538::A=ADCGGEBA91/,,-G-+++D.**++>H@@@@EDDG>;BJIFJ1111@HIJJGCDEGGH::::ICB==>D?=??====GJJEDE@+***,*'&%$%%&16666JGJHJJJGJJJJFGGJJJJFCJIGIJGFJJJIGJJF8888C@===>CHGEHACD?AIJIJJGCHDEJIJF994345BAA>??:88840,,(()((''&%%$$'&(()2347>0///C?::++93301<GGJEHDJIIJIJJFGFJHHHHJGGFCIFJJJJGFJGGJJJDEIE@@ABJFJJJHGGA?0--.3<<;=+***DJECEEFFEGDEHGIDCDHFHGCAACBAA@BBBDBFJE98::<=?HEDHEFHHFDDEGJFEFJ9745<<>;<ABGFJIJJJHJJJGHGF10)(&&51---.)124=ABDGA=>=9;:5460//1222@HGHJJGJEJJGFIJJFHGJJJJGGJJIDFFEEH3333@B=*21////,,,()&&(((((*----4=;:;:;BAFEJIHJJJIIJGHJ?>>>B=??F>=;,++''&)))'&$$$$$###'(%%&&$##$$%$%'$$$%&%%%&&'&&%$$##%$%$%%%%'%(78:7<HEFFIJEHJJJJGJJJJJJJJJJJJJJGEIFJH;899JGGGJGGJJEHHJJIHGEDC@AA?::@B>=B@CFCJGHJJJEEJEJJJGGIHE@=<<;===++++AHGJDJBA@@GFDJFJGGJJHJJCB??6*+*+224BDHHJJJJJJJJJHGJGJJJJJJJFJJJE?>>443=:-'(BBGJFHJJHJJJJGIDEJJJII9999<JJGJJFHGJHJIJEIJGJIDCDFJJGGJHJIJJIHJHC?==@=;<;A>3JJHE----EJCHHJJJGJIJJGBA?=)(((D====G?+***11CFDECIEJJIJJJHBC<:;;?HJFJIJFHJJJFIJJJI@>FJJJJFJ?877<9EADEGJF@>??EJEFDIIJJJJHJGJJJJIJHJFJJJHJJJGGJJJJJJJJHH@AC@B@;+++.DBGJBCDCEF1...=;?BBCBHE7643-,,.,;=EFEBGCDHGCCBCJJFJJJICEC@@A10++,*('(*++())-++**+,)**3,***011''''5555*(((++,.:JHFHFJHJIHJHJJJJ@754?@GJBABBEEFEH,))*<BCJJFEE@FEF??D;799JGIGIHJHFGF886695555620/-/**ACIJHJGJHJJIJJJJJHHEJGJJJJJJFEFD8623660)))-+''*DJEJIJJHHJJIHJFFFFJEDDDFJJJEFEEJHJJJJJJHHJEJHIEDH>7576;::@CA@JHEHJJFEEEJJJJGJGJJFFJGGGCCCCJ>>>=@7744420('&$&&%'+9?9>>>GJJJJCABDDDCB=922106,)'
@Li_n2g_3_plaTL097-1_202
CCTGACGCGGCGCGTGGGTGGTGTCGTGTACCACGGGCGGCGCTTCGGCTTCGTTGCTCTGCCCTGCCGCTTCCTGCAAATAGGCGATAAATGCCTCTTCCAGACTGGCGGCTCCGCGTTTCTCAACCAGTTCCTGCGGTGTACCGCTCGCAAGCGCTTCCGGCGTGCATCAGTGAGATGCGGTCGCAACGTTCGCTTCGTTCATAAAGTGGGTGGAGATGAAGATAGTCACTTTGTCCTGGCGCGAGAGATCGACCATCAACTGCCAGAACATATCCCTCGCCACCGGATCGACACCAGAAGTAGGCTCATCGAGGATTAACATCTCCGGGCGATGAATCACCGCCACCGCCAGCGAAAGCCGCTGGCGAATGCCGAGCGGCAATGACTCCGGCAGAATATCTTCAACGTCGTTGAGCTTAAAACGCTCGCTCATTTCAGCCACTCTTGCGGGAATTTCCGCTTCCGGGATGTGAAACAAACGGGCATGTAACTCAAGGTTTTGCCGCACGGTGAGTTCGTTATAGAGCGAAAACGCCTGCGACATATAGCCCACCCGACGGCGGGTATCGATATCTGGATCGACAACTCTACAAACAGCCGCGCCTCACCTTCGCTTGGCGGGCGGCGGTCCAGTGA
+
JJJJFJIGJJJHFJGBBBCJJIJJIGHGIEFCG?223AHJFGECEE?=9:/.--JJIJJJJJGJHHJJIJHJFJJGF:99<222289<<AA@?>?@FJIGJJJJJJJJFGGHEDC@A>=<?>?88EJGHFFIFJJJJHJJFJJJJJJI'''(666&&&(/39AACEECDEE===<:::;777;>:755<<=>61((22,,,.78>BFHHJ@AA@JJJJEGA??>AJJGJJFJJJJJJJJJIGJDJ0.,/,***8766559:::;ECB9JJJIJJFDEJGIJEJHJJJJCDBI979:JEDJJJJJA@ACJHJJJHJJJGJJJIJJJJJDEHJJJJJIEIJJB@@@BEFEJHGJGJJJJIGJJJGJJJJJIEEFH@D>4333:;JJJHEE>7(((?JJBBGBCFHFJFHHHFJJJJJJJJJFICJHJHIJHGFGIJJEJJJJHJJHEADHD??:<96:222075<:::;ABIJJGJJJFHJJIJFIIJJGJHJJFJFEHGJJIJFJGIHHJGFIHJDEDGEGEJJIJHA@AAABABGJJJIJJJ?<<6530*222>DEDEGFJEIFEGJJJJ80000630&&'()((()(((&&'((()*///.,++/**)*7773++111+)),637('''..++('(''
@Li_n2g_3_plaTL097-1_203
ATCAGGGTGATTTCGCCAACATTCGCCATTGCCCGCAACTGCTGCCAGACGGTAAGCACGCGATCGGGCTGGAAGCCCAACCGATTCATCCCACTGTTTGGCTGATAAATATCCAACGGTGCTTTTAGCCGCGCATTTTGCAGTGCTTTGAGCTGCCAGTTGCTGTGTACGCAGGTGGTCAGGCGGTGCTGGTCATAAATCTCCAGATCGCTGAGCATGGAAAAATCCTTCCAGCATCAGGATCGGTCCTTTCCAGCCGCGCTCACGTAACGTTATTGCCTCTTCCAGGTTAAGCAATGCAAAGCCATCGGTCGCCGGATCGCGCCTGCAGATACGCTCAATACCATGCCCGTAAGCGTTCGCTTTTACCACCGACCAGACGCGCGCGTGCGTCGCGGCCTGGCGGCGATGAACAGTCTGTTTAATGCCTGCAGATCGAGGCTGGCCTGTATCGGACGGGTCATCTCGTTTCCTTAGCTGTGTGCGCCATGTAAATGGCCCGGACGTGATGGCGTAAATCCACGGCTGTAGCGCGCTACGCTTAGATCCTCATATGGGATCGCTGGCGTGCGACCAGAGAGCAGATCGCTTAACAACTGACCGGAACCGCAAGCCATCGTCCAGCCGAGCGTGCCGTGACCGGTATTCAGCCACAGATTTTTAAAGCGTGTACGCCCGACAACCGGCGTGCCGTCTGGCGTCATGGAGCAGACCGAGTCCAGAAAGTCGCCTGCTCGACATGACCGCCGCGTGGATAGAGATCGCGAACCACCATCTCCAGCGTTTCACGACGCGGTTGCAACAGCTCGGTATTAAAACCAACAATCTCCGCCATTCCGCCAACACGAATGCGGTTATCGAAACGGGTAATGGCGATTTTGTAGGTTCATCAAGAATGGTGGATACCGGCGCACCATCTTCCTGCGCAATTGGAATGGTGAGCGAGTAGCCTTTCAGCGGATACACCGGAATATCAACAATGCCTTTGAGCATCGCCGTCGAGTAAGAACCAAACGCCATCACATACGCATCGGCCTTAATCACTTCATCGCCACACTTCACGCCGTAGATTTGCTCGCCGTCGCAAAGCAGTTGGTCAACGGGCGTATTAAAGCGGAATTTAACCCCCGCCTGCTCCGCCATCCGCGCCAGATTCTGGGTAAATAGCTGACAGTCTCCGGTTTCATCATTGGGTAACTGCAGGCCGCCCGTCAGTTTGTGCGCCACTTCTGCCAGCGCGGGCTCCACTTCCGCCAGGCGGCTGGATTCCAGCAGCTGATACGGTACGCCGGCATCTTCCAGCACGGCGATATCGCGGGTCGCATTTTTGCATACTGTTGTTCGGTACGGAACAGTTGCAGCGTCCCCACCCTGACGCCCTTCATACTGAATATTGGTTTCGGCGCGCAATGCTTTCAGGCAATCACGGCTGTATTCCGCCAGACGCACCATCCGCCCTTTGTTTTCCATGTAGTGGCTGGTGTCGCAGTTACGTAACATTTGCCACATCCATTTCAACTGGAACTGCGTACCGTCGAGACGAACCGCCAGCGGCGCATGGCGCTGGAACATCCATTTAATCGCTTTTAAAGGCACACCTGGTGCCGCCCACGGTGCAGCATATCCGGGGGAGATTTGCCCGGCATTCGCGGCACTGGTTTCCAGGGCGGCCCCCGGCTCCCGGATCAATGACGGTGACCTCATGTCCTGCCTGATTTAAGTACCAGGCGCTGGCAACGCCTACCACACCACTTCCCAGTATGACAACTGGCATAGCCACTCCGATAACGGTAGATACAGTAAAAGAATAATAATCTAATCACATCTTGATAACTCGATTTTGAAAATATTATTCAACATGCGGCTTTTTTATGGTGAGCTGGCTCACATCTCCCTGACTCTGCGGCAATATGGCGTCTTTAGTATCTCCTGCTGAACGCCCTTTTTATCCAGCATAAAATTCCGTTCAGAAGCGGATTAGTGGCACTCTGATAATAAGAAATCGCAAAGAAAAAAATTCTCGGCGACGCGGTTTTTAACAGGTGTTCTATGCTTGAAATGAGGTGCTCCACACAAGAGTCAGCAACAATGAGGTGCGCGTATGGCGACGATCGATTCTATGAATAAGGACACCACACGTTGAGCGATGGACCCGACTGGACGTTCGACCTGCTGGATGTTTATCTGGCAGAGATAGACCGGGTGGCGAAACTCTACCGGCTGGATACCTACCCGCACCAGATTGAAGTGATAACCTCAGAACAGATGATGGATGCCTACTCCAGCGTCGGCATGCCAATTAACTATCCGCACTGGTCATTCGGTAAAAAGTTTATCGAGACTGAACGGCTGTATAAGCACGGTCAGCAAGGACTGGCCTATGAAATCGTCATTAACTCTAACCCGTGTATCGCTTACCTGATGGAAGAGAACACCATTACCATGCAAGCGCTGGTGATGGCTCATGCCTGCTATGGGCATAACTCTTTCTTCAAAAACAATTACTTATTCCGTAGCTGGACCGACGCCAGTTCGATTGTCGATTATCTGATTTTTGCCCGTAAATATATTACCGAGTGCGAAGAGCGTTATGGCGTTGATGAAGTAGAACGGCTTCTGGACTCGTGCCACGCGCTGATGAACTACGGCGTGGACCGGTACAAACGCCCGCAAAAAATCTCGCTGCAGGAAAGCCCGGCAGAAAAGTCGCGAAGAGTATCTGCAAAGTCAGGTCAATATGCTCTGGCGTACCCTGCGAAGCGCGAGGAAGAGAAAACGGTTGCTGAAGCGCGCCGCTATCCGTCCGAACCACAAGAAAACCTGCTCTATTTTATGGAGAAAAATGCGCCACTGCTGGAATCATGGCAGCGTGAAATCCTGCGTATTGTGCGTAAGGTGAGCCAGTATTTTTATCCGCAAAAACAGACTCAGGTGATGAACGAAGGCTGGGCGACCTTCTGGCACTACACCATCCTTAACCATCTGTATGATGAAGGGAAAGTAACGGAACGTTTTATGCTGGAGTTTTTGCACAGCCACACCAATGTGGTCTTCCAGCCCTATAACAGCCCGTGGTACAGCGGCATCAACCCGTATGCCCTCGGGTTCGCCAGTGTCTCCAGGATATTAAAACGGATTTGTCAGTCGCCAACGGAAGAAGACAAATACTGGTTCCCGGATATCGCCGGTTCCGACTGGCTGGAAACGCTGCATTTCGCGATGCGTGATTTCAAAGATGAGAGTTTTATCAGCCAGTTCCTGTCACCGAAAGTGATGCGTGATTTCCGCTTCTTTCACCGTGCTGGATGACGATCGGCATAATTATCTGGAGATTCCGCTATTCATAATGAAGAAGGTTATCGGGAGATCCGTAACCGGTTATCGTCGCAATATAACTTAAGTAATCTGGAGCCAATATTCAGATCTGGAACGTGGATTTGCGCGGCGACCGTTCGCTGACGCTGCGTTATATTCCACATAATCGCGCACCGCTGGATCGGGGGCGCAAAGAAGTCCTGAAGCATGTGCATCGCCTGTGGGGACTTGATGGTGATGCTCGAACAGCAAAACGAAGACGGCAGCATCGAGTTGCTGGAACGTTCCGCCAAGAATGGGAAATCTGTAAAAACAACAAAAAACCCCTCGTTTGAGGGGTTTGCTCTTTAAACGGAAGGGATTATGCGCCCTGAATGGCTGGATCACACCGGCAGATTTTTCTGCATCCGGTGCAATTTTCGCCACTCTCATGCCCATAGCGACGCACTGTTTCGTACACCTGATCGTGCGCGCCTTTCACTGCACAACGCCGACAGTTTGTGGTAGAAGCCCAGCGCCAGACTGCGCGCTTCCGGATTGGCGAAATAGTGACGACCAATACGCGTATACAGCCCTTTCATCCCGTTAAGAATCAGACCGTAAATCGGGTTGCCGGAAGCAAACGCCAGGCCGCGGAATATGTTGTAATCCAGCTCGGCAAAGGCATCGGCGTGATCGGCCACTTCATTAGCGGTAGCCAGCACTTCCTGCGCTTTATCGGATGCTAAAGACGAAACGCGGTGCGAATAAAAATGCATTTGGAACGCTGGTACGCACCGACAGCAAATTATCAATAAGCTGCGGCACACTTTCCGTGATCCAGTCGCGCCAGTGTTTCAAGGATATTTAAACCGGAAGTTTCCCAGAAATTATTCACCTTCGTCGGCTTGCCATGTTGAATGGTCAACCAGCCATCTCGTGCCAGACGCTGTAACACTTCACGTAACGTAGTACGCGTTACGCCAATTAATTGTAAAGTTCACGTTCTGCGGCAAGATAGCGTCCGGGAGGGAAGCGGTTATTCCAGATACTTTCAATAATGTACTCTTCCGCGAAACCCGCCGGGCTTTGCGCCTTAATGACCATAGTGAGATTTCCATAACACAGCAAAACAAAGTTGGACTCATCATACCAGAGGGCTAACTACGCTGATAGCAGACAAAAGAAGAAGAAAAAGGGATCAAGGCTTCATTCCACA
+
&&&&&&'.&&&&CCBJGGHGJJJJJJGJJJJJJJJGFIJJJJIHJJJGIGJHJJJJIFIEC66668898@A967;77;5445EB;D5BDBDG??;;20,&&%%$$$'*9<<<;32222GJJJ?<GEDJFIJJJJFC>?>>HFJEJFDGIBHHGJJJJGJJJIJJJJJJGHIJABGJAAABJJJJJFJGJJJJIFGF6433371112222-&&'789?CEFJHJIDIFCC723/2<899:=HFEH111+**,9+9/JFJHJJJHJBC@?BCEEGEBBC@A@?BCD=A*DDDIGA=?''''''''*.-,(((*++&%&--''2224411321180../=C3334JJJJGIHIGHJGHDIGD@444;8666@BBCBAAFEFJJJJIJJJJA?IGHCCAB,,,,D65554,'''')))''()-/0333<JJEGJDIB@@ACB??C<EJJCC@>9::<JDFIJJIJJJHGFHEJGB@A@FCFJJGJIJJIHJJJJJH:::DGDFHEDFIDJIIHJGJJJJCCBDEJJJJIJIJJJIHDHJGCBC::::8..88CB=<=?DBDCCJHFCDI?DBH::335??@CCJ@?9555000094=D,***=<=<;=BBD?7778>AEDHHDCJJFGHGJJIHHJJJJHJEJIHFEDHJD+**+A<96::0000A@IFHJGJJGJJJHGJEHFFHJJHGJJJIIH<=.---12E;:9+*')''+**+(&&(,0=DHIIFJIEJHEJJJJGFFDJJJJH9989JJHDEDH?=<CDEDEGEFIJJJJJIJJJJJEJDIJJFJ<;;<A@?9::;EG:::<>>?=7<8EEGIIJJDHDFF===?JFEBFGJJIJJGJHIJJGHFEHGIFDDDJJGC***EFEHJHIGJJJFHJJHHIGFC@?><'****++-89?BCJCDCBFA>>???@?FAE6555@>ABDHHJJJIJJJJJJJ''''BAABEFDCBJIA=>AJJJJJJJHJFFJJIFHJFJJEJDFHGGJF544367EBAD:;:4215366?BCB?@AAFJEJJJJJFGHFBBBADCBBDDJAIIIHEF5511FDJG;/2/>?>AJ=<<::/-,-/'&&%)+25CE8888BJJJGIJJGIJ....AJFEJHHG?55476677HGFJDJEDJIIIJJJJJJEJGJIJFJG7776.&%$&&%111;FG=<=;;:;HHJ?>>>JGHHIGJHDIFECBE:::;?>>A7744::G9998:@3223<1/-,,@AGGFJIJGJIIHGJIJEFHHEJE>;93180>?HFJG====41--:BE@JDJHGJGFEGJHJJJHGJJJFJJJIJJJJJJJJDCB?;::61,(((122200-....50+)*.2558:/4000:@DHHJHJJJJHIBB??A:9/,1..015AAGBDBC>@J3DJIJHJHJEIGJHJJFJB@?@DFJJEDHHIJHJJJJJJ=<<>JGFHHJIJC@@9=08556@DCCCCJIGJJDJIJJJJIGJJJJIIIJJAAAAGHGJGJGJHDCFCJGJJJGIJJJIJJJHJJJIJJGJHJJJHGJHIJGJJFHHHEDCA?A4,))*//@DEHGJJJJJHHJIJHFFGIJJHDJJJIJJJJJIJJJFJJJJJJJJJJHJJJGJGBBEJJGHFD=<=<?<9950.--1221145>AGHJHJECC<;;9/*@:;GJJJGHGJIJJ<<<<>=>=AJDF8777D?<92+:54-..((49::AEDACEJEHDBCEIEGJJJIGJJGHJJJJJJIGFCAIHD=<==JJJHDDCBB>CCAEJJGJHD@9J3*JHIJGJJ=<<=2222??AFGCHGJJJJDGJHJHJJJJJIJJGH>JJJGJJAFGJHGIDEDDJJJIHJJJJJJJEDA<7,++++--229DB65532212447C=>>>ACEFEFJHGJGJJB??>=@??.-.-/554374:JJJJJIJJGAIFE9988>=C44:93667@BBFDCGJHHHJJGHDA@GJHJJJEHCFJAAACFJAA@?;<;6?AEFB@,,,,3++;=DJFDIDJJJHJHIJJJJJJHJEDCBHGDAA@JJJEI=?0--0EGGFJIEGGGJJJFEGJJJJJD>>>EEIJHJJJJJJ?>?@JJJC@220--&&'*$##$'-/46<;9778:GJIJHJGEEIJJJF4444999:7655BCED@AABJC:::/02/33/*/12,,,///,--.123=>GJFHEFJDDEIJJJJJJJGFJJFHHJJJJJIJJIECDDCCBCGJFFEGJJJGJCB?B;:957?DCFGIDJFGJGDDIJIJJHJHJJJJFJGJJJHJHJJHJJJJJGGJIIJJJJJJJI>>?@@1FDDFFGJJIJJJHBBBJJGJJJGJJJJIJJJFJJJGJJEGEHJHJIJJIJFHHHJIIJJJIJHFDCIGJEFHE?A@?=>@.--/CHD9888>?@?AAEJHHJJJDDFGGJJIIJ1122EHJEJEJEIJ;;;<??:658CJHGEEJJAD==GHBABAACDEJJJJJFGHJJGGFJHJJEGA@BCIJIJJJJJHJJJGCCDCB4134.///:9:<<<-,++))***019<=B;;=JJJIJJGHJCCEACDF@??@FEIDCCBEHJEFIJJIJJJJHJJJFEIDGG>-***;><:7723888850003>??GJJJJJJJJIJJHJ<;;>ADCDEJJGJJGJE????JJHHGIJJJJJHJJJJJJJJIJHJJJJJJDCCBHECCC???482-..A4357?><=?7:,+(&)-)*)(&*,56555777668:;GAFCGGFGEJGJGJGJFJECB@>>>AA@BJ??>AEFJ?@B;;44))05'')334=@E@AJEAFJEJHJHJIJDHCDJEDJDDGIJHJJG;JHJIIGJJCHBA@EEJJIHJE@<<GEIFHFBI++,FEHJJDEAGGGJEJJJJJEJJJJJCA@ABCCBCEFHIJHJHJIGGJJJJHJJJIGJJEJJGEFGJJJJJGGJJJJJJJBJJGJJJJJ@>>>8767GJHJJDJJJJGJJIJIJHJGHGIJJFJJJJJJJJIEJJGJI@:?9:IJEJHJJJJJGJIJJHFJJJGJJJJJHHJHJJJJJJJJIIJGDFJFFJEGJFFCCDFJJ=<CA1)004A((('''')2///FEFGJJGJGJJJHIIJJJJJJJJJFJJJGJEHABJGDHHD?A0..,.6/))+**''*&&&'/38<@>;;::@DIDIIJJEIJEGIFJ>>>>DCFJGFJJJBBHEFJIJJGJ=?///0;DEIJGJFJIJGIJFE>FGGHJFGJJJJJJHJH86446EABDEJJJJJJIJHJIE@AAIHIDA@?<>>JJJJJHJJJJJJHJHJIGBBDA>AGGJJGJJJJJJGJJJJJJ67660//+%''(((:7889>CHEB6566FEJIJHJJJFJCEAJ:<99,'9*@FJJIDCCBBJJJGFFIJJJGJDIDDEHBBBB<4445JDECBDGG::99DDDECGJA>>=6'(''&&(')))2775))*556553455777HHI@?((((12')(.---++++37734?BEJJJJJGGJGIJFJ<<<<HJEF@AABJJIFFGGDFECFDID???JJD><;<CDGFFGGGJJHJJHHHJJJJIJ7666=@>555=>++++<JEJJJJGJGG6668E955555>?BCGJJJEGJJJJGJGFJHJJJGJ@><=@:99&&&<D@666GIEJFGA@@9:42..0A?>988799JIJ@ACIJ?::=EFJDJFJGJJJJHAAC?8@BB;:3;(-0./,*+'''(01)347;4432*(%&+,*)**),/B@=<<>CA>=@DJJJEC?;12''-.,,,0FIJJJGJEBDBC?JEJJJFJIJGJFJIJGJB*))+>6666EHFFDCCDBJJ;896,(0000<=<6556JJECFJIJHHIB555++++,@ADBBEBDDA@@@A@HEJJJJJ??<9764124=8*******IIJGEEA@BBJJJEEDB?@01@>@AAD?JJJFJIJGIHJJJJJJJHIGIJC9:::FEFFJIHEDGEJJIDBBBJGCAJJJJBA@<67/...4?=DDHJFJJJJJHFIJHJIJJH;::66658657>EDHJCBBCJHJHJJHJFJJGJJGJGFJDEB?<=AABEJB=A+++'-'&&$&))('((,-CIJIJJJJEED@4,23--,))))(%(('&$$$%&2AB>?555*++-78233/000*****88:>::00027..--0('&&(/;<IFCJCBCJJJEFHC;:99>=BJJJDDEGFGEIHGJHJJHJD>>95??@??<9*))).//F@@JFGEJJIHEJJJHJG9888IIJJEJFJJJEEDB=C>>ECGD;:777>@<=;;=::841/..13333?<<??EJJHIJIJDGE3339D><9////189::AGAAB<==<..+*)')''&%%%&')-1+75.*16<<<BCHJJJJHIJJGJJJIFJIJJHJJJJHGIJJGJJJGJGIJJJJHEBEJEEFHFHJJHFJEGJJEJJJG@@ABE@@>>@@JJJJHJJJJJJ@?@JD,,,--7-89:>F@A?CFGEDAHJJJIDEHEHIIJHIJFGH9880&*&'+3,.890;>737::?=>>CDAB?;=<<:8563)-(&$
@Li_n2g_3_plaTL097-1_204
TAGGGGAAAGATTATCTTAAGGATCTTCTAAAAAAACACGAAATATATATTTAGAAAAAACAGGAAGCATATCAACAATGAATGCCAATAGCTTAAAAAACAAACAATGAACATATAATGCGATTGGCATTAACGCGCTTTTGTCGATATAATATATAAACACTATAGCCAGAATTTAATCAAGTTTCAATTACGTCCTGCCTGATTATTCAACTCTATTTTCTCCATTATCTGTATTAATAAATGATAATGAGTGTCAAACAGACATTATTCATTTCAACATGTAACTTTGGGCAAAATCAAGATACGCGCAGAAGAATACTTTCCGAATGAAAGTTAAAGGTGTTTTATTTATAGATGGGGAGAGTCTTCGATAGTAGTGAGGTTGACAGATATCCGCTGCCTGATGAGCAATTATGCCCAATGAATCTACCTCATTGGGCATAATTTGGAACTCATCAGATAGCTTTGCCATCTTCAGATTACACAGA
+
*%&&)-8;;;?332388967:0,+++,,4103DIIJEEEBEHJJJIJJJJIHBCABDJGEFGJJJJIJJDJHEDHFHJGBBACJJJJJJGC8888IJJJJJGJJJFJHGFJIJIJIJJJGE>=>===<--,+,)&&'+-0577<A>@?AJGDEGJJJ<<=D66657'&&&'0001BC666699::BC9;:9:;;@ABBJJJHH>>=<00/.--++)).143722/16<IGJCD>>DFFJJGJIJJJJGJJJJGJJJH>>>>J<;;;;JFEHEGGEJJJJJJJHJJIJJJJJJJJJHEDFCE<:;-('*2353??ACBGJJJJJJJJJJJJJJHGJJHHJJIJJJJJJJIGHJIJIAA@A:=>IJADAACEC<8889<<889:EECGJIJJJHIJHFGJJJGDHED56?:::;BFJIJEGDGEDCJJEFDHJFJEHJJG@==>JJJIDB-,,,ACDH???;54440...-8,37457788>GEHFFE98(%$
@Li_n2g_3_plaTL097-1_205
CGGAGCTGAATTACATTCCCAACCGCGTGGCACAACAACTGGCGGGCAAACAGTCGTTGCTGATTGGCGTTGCCACCTCCAGTCTGGCCCTGCACGCGCCGTCGCAAATTGTCGCGGCGATTAAATCTCGCGCCGATCAACTGGGTGCCAGCGTGGTGGTGTCGATGGTAGAACGAAGCGGCGTCGAAGCCTGTAAAGCGGCGGTGCACAATCTTCTCGCGCAACGCGTGAGTGGGCTGATCATTAACTATCCGCTGGATGGCCAATGCGCCATTGCTGTGGAAGCTGCCTGCACTAATGTTCCGGCGTTATTTCTTGATGTCTCTGACCAGACACCCATCAACAGTATTATTTTCTCCCATGAAGACGGTACGCGACTGGGCGTGGAGCATCTGGTCGCATTGGGTCACCAGCAGATCGCGCTGTTAGCGGGCCCATTAAGTTCTGTCTCGGCGCGTCTGCGTCTGGCTGGCTGGCATAAATATCTCACTCGCAATCAAATTCAGCCGATAGCGGAACGGGAAGGCGACTGGAGTGCCATGTCCGGTTTTCAACAAACCATGCAAATGCTGAATGAGGGCATCGTTCCCACTGCGATGCTGGTTGCCAACGATCAGATGGCGCTGGGCGCAATGCGCGCCATTACCGAGTCCGGGCTGCGCGTTGGTGCGGATATCTCGGTAGTGGGATACGACGATACCGAAGACAGCTCATGTTATATCCCGCCGTTAACCACCATCAAACAGGATTTTCGCCTGCTGGGGCAAACCAGCGTGGACCGCTTGCTGCAACTCTCTCAGGGCCAGGCGGTGAAGGGCAATCAGCTGTTGCCCGTCTCACTGGTGAAAAGAAAAACCACCCTGGCGCCCAATACGCAAACCGCCTCTCCCCGCGCGTTGGCCGATTCATTAATGCAGCTGGCACGACAGGTTTCCCGACTGGAAAGCGGGCAGTGAGCGCAACGCAATTAATGTAAGTTAGCTCACTCATTAGGCACCGGGATCTCGACCGATGCCCTTGAGAGCCTTCAACCCAGTCAGCTCCTTCCGGTGGGCGCGGGGCATGACTATCGTCGCCGCACTTATGACTGTCTTCTTTATCATGCAACTCGTAGGACAGGTGCCGGCAGCGCTCTGGGTCATTTTCGGCGAGGACCGCTTTCGCTGGAGCGCGACGATAATCGGCCTGTCGCTTGCGGTATTCGGAATCTTGCACGCCCTCGCTCAAGCCTTCGTCACTGGTCCCGCCACCAAACGTTTCGGCGAGAAGCAGGCCATTATCGCCGGCATGGCGGCCCCACGGGTGCGCATGATCGTGCTCCTGTCGTTGAGGACCCGGCTAGGCTGGCGGGGTTGCCTTACTGGTTAGCAGAATGAATCACCGATACGCGAGCGAACGTGAAGCGACTGCTGCTGCAAAACGTCTGCGACCTGAGCAACAACATGAATGGTCTTCGGTTTCCGTGTTTCGTAAAGTCTGGAAACGCGGAAGTCAGCGCCCTGCACCATTATGTTCCGGATCTGCATCGCAGGATGCTGCTGGCTACCCTGTGGAACACCTACATCTGTATTAACGAAGCGCTGGCATTGACCCTGAGTGATTTTTCTCTGGTCCCGCCGCATCCATACCGCCAGTTGTTTACCCTCACAACGTTCCAGTAACCGGGCATGTTCATCATCAGTAACCCGTATCGTGAGCATCCTCTCTCGTTTCATCGGTATCATTACCCCCATGAACAGAAATCCCCCTTACACGGAGGCATCAGTGACCAAACAGGAAAAAACCGCCCTTAACATGGCCCGCTTTATCAGAAGCCAGACATTAACGCTTCTGGAGAAACTCAACGAGCTGGACGCGGATGAACAGGCAGACATCTGTGAATCGCTTCACGACCACGCTGATGAGCTTTACCGCAGCTGCCTCGCGCGTTTCGGTGATGACGGTGAAAACCTCTGACACATGCAGCTCCCGGAGACGGTCACAGCTTGTCTGTAAGCGGATGCCGGGAGCAGACAAGCCCGTCGGCGCGTCAGCGGGTGTTGGCGGGTGTCGGGGCGCAGCCATGACCCAGTCACGTAGCAGCGATAGCGGAGTGTATCTGGCTTAACTATGCGGCATCAGAGCAGATTGTACTGAGAGTGCACCATTGCGGTGTGAAATACCGCACAGATGCGTAAGGAGAAACCCCGCATCAGGCGCTCTTCCGCTTCCTCGCTCACTGACTCGCTGCGCTCGGTCGTTCGGCTGCGGCGAGCGGTATCAGCTCCACTCAGAAGGCGGTAATACGGTTATCCACAGAATCAGGGGATAACGCAGGAAAGAACATGTGAGCAAAAGGCCAGCAAAAGGCCAGGAACCGTAAAAAGGCCGCGTTGCTGGCGTTTTTCCATAGGCTCCGCCCCCCTGACGAGCATCACAAAAATCGACGCTCAAGTCAGAGGTGGCGAAACCCGACAGGACTATAAAGATTACAGGCGTTTCCCCCTGGAAGCTCCCTCGTGCGCTCTCCTGTTCCGACCCTGCCGCTTACCGGATACCTGTCCGCCTTTCTCCCTTCGGGAAGCGTGGCGCTTTCTCATAGCTCACGCTGTAGGTATCTCAGTTCGGTGTAGGTCGTTCGCTCCAAGCTGGGCTGTGTGCACGAACCCCCCGTTCAGCCCGACCGCTGCGCCTTATCCGGTAACTATCGTCTTGAGTCCAACCCGGTAAGACACGACTTATCGCCACTGGCAGCAGCCACTGGTAACAGGATTAGCAGAGCGAGGTATGTAGGCGGTGCTACAGAGTTCTTGAAGTGGTGGCCTAACTACGGCTACACTAGAAGGACAGTATTTGGTATCTGCGCTCTGCTGAAGCCAGTTACCTTCGGAAAAAGAGTTGGTAGCTCTTGATCCGGCAAACAAACCACCGCTGGTAGCGGTGGTTTTTTTTGTTTGCAAGCAGCAGATTACGCGCAGAAAAAGAATATCAGAGAGGATAGCTGATCTTTTCTACGGGGTCTGACGCTCAGTGGAACGAAAACTCACGTTAAGGGATTTTGGTCATGAACAATAAAACTGTCTGCTTACATAAACAGTAATACAAGGGGTGTTATGAGCCATATTCAACGGGAAACGTCTTGCTCTAGGCCGCGATTAAATTCCAACATGGATGCTGATTTATATGGGTATAAATGGGCTCGCGATAATGTCGGGCAATCAGGTGCGACAATCTATCGATTGTATGGGAAGCCCGATGCGCCAGAGTTGTTTCTGAAACATGGCAAAGGTAGCGTTGCCAATGATGTTACAGATGAGATGGTCAGACTAAACTGGCTGACGGAATTTATGCCTCTTCGACCATCAAGCATTTTATCCGTACTCCTGATGATGCATGGTTACTCACCACTGCGATCCCCGGGAAAACAGCATTCCAGGTATTAGAAGAATATCCTGATTCAGGTGAAAATATTGTTGATGCGCTGGCAGTGTTCCTGCGCCGGTTGCATTCGATTCCTGTTTGTAATTGTCCTTTTAACAGCGATCGCGTATTTCGTCTCGCTCAGGCGCAATCACGAATGAATAACGGTTTGGTTGATGCGAGTGATTTTGATGACGAGCGTAATGGCTGGCCTGTTGAACAAGTCTGGAAAGAAATGCATAAACTTTTGCCATTCTCACCGGATTCAGTCGTCACTCATGGTGATTTCTCACTTGATAACCTTATTTTTGACGAGGGGAAATTAATAGGTTGTATTGATGTTGGACGAGTCGGAATCGCAGACCGATACCAGGATCTTGCCATCCTATGGAATTGCCTCGGTGAGTTTTCTCCTTCATTACAGAAACGGCTTTTTCAAAAATATGGTATTGATAATCCTGATATGAATAAATTGCAGTTTCATTTGATGCTCGATGAGTTTTTCTAAGAATTAATTCATGAGCGGATACATATTTGAATGTATTTAGAAAAATAAACAAATAGGGGTTCCGCGCACATTTCCCGAAAAGTGCCACCTAAATTGTAAGCGTTAATATTTTGTTAAAATTCGCGTTAAATTTTTGTTAAATCAGCTCATTTTTTAACCAATAGGCCGAAATCGGCAAAATCCCTTATAAATCAAAAGAATAGACCGAGATAGGGTTGAGTGTTGTTCCAGTTTGGAACAAAGTGCAGCTAAAGAACGTGGACTCCAACGTCAAAGGGCGAAAAACCGTCTATCAGGGCGATGGCCCACTACGTGAACCATCACCCTAATCAAGTTTTTTGGGGTCGAGGTGCCGTAAAGCACTAAATCGGAACCCTAAAGGGAGCCCCCGATTTAGAGCTTGACGGGGAAAGCCGGCGAACGTGGCGAGAAGGAAGGGAAGAAAGCGAAAGGAGCGGGCGCTAGGGCGCTGGCAAGTGTAGCGGTCACGCTGCGCGTAACCACCACACCCGCCGCGCTTAATGCGCCGCTACAGGGCGCGTCCCATTCGCCAATCCGGATATAGTTCCTCCTTTCAGCAAAAAACCCCTCAAGACCCGTTTAGAGGCCCCAAGGGGTTATGCTAGTTATTGCTCAGCGGTGGCAGCAGCCAACTCAGCTTCCTTTCGGGCTTTGTTAGCAGCCGGATCTTATTTAATTACCTGCAGGGAAGCGCTAGTGGCTACCAGTCGGGCTCGTCGCAAAAACATCCGCGTGGAAGTTCTGTGCTAACAGGCCCATATCGGAAGCTGCTGTGCGCACTGATTGAACCAGGGAGGGTGAGCCACAGCAGTGCACCACATGATCGTGCAGGTTGCCAAAGTGTGTGCGTAGTGCGTCATCTACCCGACCGGCGTGAGCATCCGCAGGCACATTGCCTAGGTCGGTGATGGCTGCAATGTAGCGAAACTGCGGCCAAGTTTTGCGCCACTTGTCGATGGCACTAGGGAGATACAGGCCGGAGGG
+
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
@Li_n2g_3_plaTL097-1_206
GTAAAGAAATGCATCCGTGGTTAGCCAGCCTTCCCTCGGCCTTTTTTGCAATAAGACCCGAGCGTCAGCATCCGTGATGTTATTGAGGAATAACGCTCTGAAGAGCGGAATATCGTATCCGTTAGCATATTAAGATTGATGCTAAGTTCCGTGGTCGGGAGAACGCAGACATACGGGATAAGCCGCTGATAGATGTTTTCGGTTATGCCTTTTATCTGACGTAATTCGCCAGTCAGAAAAAGCATCTGATTGGCACTATGCCGGGGCGGCGTCTGGCTTTGGTAAAAGCTATCTTCTGCGCCGTGAAAGCGTGGTGAGTCATCGACATCAATATAGTCAGCGATTGATTGCACGATCTCATCGGTGTTTCCGCGATCAATACCGGCGTTAATCAGCAGCGCACTGAATACCTGGGCGGGGAAATCAGGGGAAGCCAGCGGGTCGTCAGAGATTTTTGCTAACGCATTGAGATTAAAACAGTCCTGGGCATTAGTAACTGCCACTTCA
+
<<44<:889@CJGE@?>?FJJJJJGFJJHJJIGHCB@?JIGJJJJJJGJJJJJGJJJJBAAEEJHFBBE>?>=>@5444?=6676:9632-,,,(''%'-5;;=<<<<;=<=>311))));CB42211.,.017<AE=JJIJJHHJJJJJFJJJHJDCBCJJJF;;4334222+..:FCH<:<CDCGDHJJJJJHHJJJJEFEJEF>=415?GBBDBEDJFDGEHJJHEJGJJJGFHJJJJJJHJJGIJGJCGEJGGGJJJIDGJJJGGECG>AEGGIGHHJIJJJJJJG@AEJHGJJJJJJHJJFJGJJJJIJJE??@AJJJIHJJJJIJJJJJJJJJHJJHJJJJJJJJJGDGIFJCBCBBDDFC>:898;5222.--.GHJHGHJIJJJJJJJJJJJJJJJIJJJJJJJFJJHADGJJEIHEJEHJJJJABBA@:32233.-+*)+3BDCDDJFJIBBB@BBA;<=AA@=,,,,.(''%%$#$(-*)%$%%%-.026>6773&$
@Li_n2g_3_plaTL097-1_207
CCCGCGTGACGATCTCTCTGGCAAAGACGTGATGCGCAAGCTGGTGATTCTGGCGCGTGAAGCAGGTTACAACATCGAACCGGATCAGGTACGTGTGGAATCGCTGGTGCCTGCTCATTGCGAAGGCGGCAGCATCGACCATTTCTTTGAAAATGGCGATGAACTGAACGAGCAGATGGTGCAACGGCTGGAAGCGGCCCGCGAAATGGGGCTGGTGCTGCGCTACGTGGCGCGTTTCGATGCCAACGGTAAAGCGCGTGTAGGCGTGGAAGCGGTGCGTGAAGATCATCCGTTGGCATCACTGCTGCCGTGCGATAACGTCTTTGCCATCGAAAGCCGCTGGTATCGCGATAACCCTCTGGTGATCCGCGGACCTGGCGCTGGGCGCGACGTCACCGCCGG
+
7771000@=;8889>:9766@F?@==<:;=>?CGJJJHHJJJJJJJJJJJJIJJJJDBEEJJIJGJJGJJCABCJICEDBFEFBJG555553114>+'''%%?@BJIJJJJJJJJB@@@HFJHGIJJGGEDHDAB?<==CABC;=;:<7JJJJJJJJJJJFFIDJGJIJIJIJJJJJJJJJJJJJJJJJJJJJJJJJFFC<===JJEHJIJJJJJJJIJJJIFJJJJJEC@8J96950<==?BBEGIJJIJJJJIJJJFGHHEJIJJGJJJJJJJJJHA@?@DCDCCC;<;9:<DACAJJJJJHJJJJJJIJI=8877877679:FJIJJJJJJJJGJJJDFGBEDEJJHHFJJJJ@@@@FJJJJJHDCCCDEFIJJJJJJJJJJJFIA@?>GC;;;;@>5)
@Li_n2g_3_plaTL097-1_208
GTGACCGTTCACCATCGCTTTCTTCAATTGCGGCGTTGTGTTCCTAAACACTATATTATCTGGCTGCTTATTTCCGTATTGCTGGCAGTAAAAGCATCGCTTCACCCGTGGAAGATGGCATAGCCGTTCGCCAGTTGCTGTTTACTTTGTTGGCAACCGCATTGATCGTCCCCTATTTCAAACGCTCGTCGCGGGTAAAGCGACGTTTGTGAATCCGTAATAACCTTACAGTTCCAGCCTGTTATCACGCTGCTCTGGATTAACGGATAATAGGCGGCTTTTTTATTTCAGGCCGAAAAATGACTGACTACCTGTTACTGTTTGTGGAACTGTCCTGGTAATAACTTTGTACTGGTCAAGTTTCTCGGTCTCTGTCCGTTTATGGGGGTTTCCAAAAAACTGGAAACCGCGATGGGCATGGCGGCGCAACAACGTTTGTGATGACGCTGGCGTCTGTTTGCGCCTGGCTTATCGATACGTGGATTTGATCCCACTTAATCTGATTTACCTGCGCACCCTGGCGTTTCTTCTGGTGATTGCTGTGGTGGTGCAGTTCACCCGGAGTGGTGGTGCGCAAAACCAGCCCGGTGCTTTACCGTCTGCTGGGGATTTTTTTGCCGCTTATCACCGCCAACTGTAGTGTCGGCGGCGTGGCGTTGCTGAATATCGATCTCGGGCACAATTTCTTGCAGTCGGCGCTGTACGGTTTTTCCGCCGCTGTCGGTTTCTCGCTGGTGATGGTGCTCTTCGCCGCCATCCGCGAACGCCCTTGCTGTGGCTGATGTCCCGGCACCTTTTCGCGGTAATGCCATTGCGTTAATTACCGCAGGTCTTATGTCTCTGGCCTTTATGGGCTTTAGTGGTTTGGTGAAGTTGTAATGAATGCTATCTGGATTGCCGTTGCCGCCGTGAGCCTGCTGGGCCTGGCATTGGCGCCATTCTGGGTTATGCCTCCCGCCGTTTTGCGGTGGAAGACGATCCGGTCGTTGAGAAAATTGACGAAATCTTACCGCAGAGCCAGTGTGGTCAGTGCGGTTATCCCGGCTGTCGCCCCTACGCGGAAGCCATCGCTGTAACGGTGAAAAAATCAACCGTTGCGCCCCAGGTGGCGAAGCTGTGATGCTAAAAATTGCCGAGTTGCTTAATGAGCACCGCAGCCGCTGGATGGCGAAGCGCAAGAGATAACGCCTGCGCGGATGGTGGCGGTTATTGATGAAAATAACTGTATTGGCTGCACTAAATGTATTCAGGCGTGTCCGGTAGACGCCATCGTTGGCGCTACCCGTGCCATGCATACGGTAATGGTTCGATGTATAGGGCTGCAATTTATGTGTTGATCCGTGCCCGACGCACTGCATCTCGTTGCAACCGGTCGCAGAAACACCTGACTCCTGGAAATGGGATCAACACCATTCCCGTGCGTATCATTCCCGTGGAACACCATGCTTAAGTTGCTTCTCTGCATTCAGAAAAAATAAAATCTGGGATTTCAACGGCGGCATCCATCCACCGGGAATGAAAACCCAGTCCAACGGTACGCCCTGCGCAGGTACCCCTCGCGCAGCGTTTGTTTATTCACTGAAACAGCATATTGGCGCTGAACGTGAGTTGTGCTTAGCGTCGGCGATAAAGTATTGCGCGGCCAGCCGCTTACCCGTGGTCGCGGCAAAATGCTGCCTGTTCACGCGCCCACCTCGGGTACCGTTACCGCTATTGCACCCGGCTACCGGCTCATCCTTCAGCTTTAGCTGAATTAAGCGTGATTATTGATGCCGATGGTGAAGACTGCTCGATCCCGCGCGACGGCTGGGCCGATTATCGCACTCGCAGTCGCGAAGAGTTTAATCGAGCGCATACATCAGTTTGGTTTGCCACTGGCGGTGCAGGATTCCCGACAGGCGTTAAATTGCAGGGTGGCGGAGATAAGATTGAAACGTTGATTATCAACGCGGCTGAGTGCGAGCCGTACATTACCGCCGATGACCGTTTGATGCAGGATTGCGCGGCTCAGGTCGTAGAGGGTATTCGCATTCTTGCGCATATTCTGCAGCCACGCGAAATTCTTATCGGCATTGAAGATAACAAACCGCAGGCGATTTCCATGCTGCGCGCGGTGCTGGCGGACTCTAACGATATTTCTCTGCGGGTGATTCCAACCAAATATCCTTCTGGCGGTGCTAAACAATTAACCTACATTCTGACCGGGAAGCAGTTGCCACATAGGCGGGCGTTCATTCGATATCGGCGTATTAATGCAAAACGTTGGCACTGCTTATGCAGTGAAACGTGCCGTTATTGATGGCGAGCCGATTACCAAGCGTGTTGTAACCCTGACTGGCGAAGCGATCGCTGGCCCGGGCAACGTCTGGGCACGGCTGGGGACGCCAGTGCGTCATTTATTGAATGATGCCGGATTCTGCCCCTCTGCCGATCAAATGGTGATTATGGGTGGCCCGCTAATGGGCTTTACCTGCCATGGCTGGATGT
+
```
