## Supplementary File 3 for "Construction of a Heterologous Pathway in *Escherichia coli* for Terephthalate Assimilation": Li_n2g_3_plaTL097-1.fastq (part 3 of 3)

```
**)))'%'('''((+4366:6-,,+++)''(1259:::EB=989>>CJFJJIEIJJIJJJJIJJJJGHIEHHJJJBF=<=<JGAA@,,,,++-/0/.*&&'))122/.1(&%&'&&&+-+--.789@BBEFCCC=<;:=99;40004GDCGEJEIEFG::2222>@>@?;<=JG888:7-,-/))))+**,30112--..+(()''&2..;;==?HJJJJJJFEFEB63-,**))-.123663'')((((**..*+/666;77FJJGJ=<<<;;<HJJ@JDCDGDFFDJCF@@@9975639//68;=8777FGCGF<<<;5532:''(77:99*))))('')'''(.01434?@EJ:8.-/2=83//4459*)))++111.,458>JIJGCC>889GCBAHFJIJJJHAB;;<0+@=*)())..--..5589977764434;667//.-&%%)*****+,22674JJJGJEJ8//.3878665580.18;A>9A@><=AAJJJJJJJHJJEI==64''')01'''')'''223421****;55349+***0//,,,122,*423555>7663544=BJHH?999:66CBFFDCJGJCGJJJFFF<<;A?66>>A=>?FEC@@C<FA(((&+*())135'''*))'(*)(''(()//00//014:<AB6334<D@;<?AJDA@@@JJEFEEIIJEGFJ@???FFCBBJJJJHJE<@=3CJJJC@@ADECJ@?@DAAABBAJGEFJJ></**>??AJJJJJFJDCDFHGFHGJJJJJJJHJJJFECH55:4HJGJDDDEJEDCFDECCFCFB2222=77646:A@EE@F>?>>AJF?@=;98>?JJIIGJJJHGECFJJJ999:BBA?49EFHJJAAAHBCD9A?B?>>76646BBDJFEJCJJJJJJJJGJDDDDFIF>7210188876&&&%''''(()(()***'-&&'(,/))4)=?AAACG??<<>7667350,-..==A</../<;:;==>BG98740011000/200326@;<BBA?@JJD@60/0,->EEGCE<;.04);==(()0:A@<:;<99EDHEC=:/&&(>?@EHHJJ?==@F>==///0@=?@?889=;99DDDJJGJFIDIBE8338E><:9<B=<<;>@=HDFJJJ@4110(&&&&%%*-12:;DCDDJHHJJFFJIGJEFHFDJJEJEGFAABBHEFHCDDFEFEECBCGJDCGEHGIAA@AFHGJFJJE84445JGJJAA?;::;76----///1555J,+)*,655569:9F7555222000*+-/+67=;999<BJCC<=5HFH3++*%$%'$$%&%%%&+CCH>===AACECGJ>4446C>>?AB:,,,.445=;<;>778;@BFHHHJIFJJIHJJHJJJJGJIJHIFFJGJJB9<:8/.),)(&%%'()'/'&270??@FI@?6456<<<;EJHDGE5556<:76621.00,...,-0066667///0:@?JJGJJJJGHHJJJJJIJGHJJBBBCDD===?AB>=''')417222;;BCBCEB;767234(((')&%&(-1123)*20/3446+&&')J44447:6578*)0001377=FGH;;<7873333D=<;)('&%%&&)*,&))*EF?>>>?DACABEC>>=<@>99,++-;87=<=<D>>>>BH=?9<=CH><<;??:6577;;;<<<:<BA=>C>><@??977<&&..;66F@?A?A0/((:8422---,((''+**()3;88<=B>4.**),8?4666583-.588789JFHHCCC44511-+/69BHJJJFE@A@EA)(()6653754A?C?@AFACEDJDC=<:;99;@B@A@E>>>;;;:CFGJEGJ94EEEECAB=<==CD:90(&&''&&&'*(**)&&&.1:99=E<@>989-789<<>??@CECBIEEEIEJJJJFJJJEHCDJEA-)+9:;=JJJJJJJJJJHJE9889F@?3111678E@>=>@***)/-,)***,*%$$$&*+,--;888/0++22663336>56><<@BFEJFE@=<=HHHGJJFJFDHCJJFJJHEE>>>;;::77;;@@@A==AFGG98668<GIHJJFJFHJGIJJJJJJJJJFFIJJJJJEDCJCIJEGBADJJJGJJJIJJGJ@<;:<)'')DEEFG<<<<JGDJJJHJIJIJJJJGGJHFJJJJHJHHJEJHJJHEEF<<;<BDEJEEJJJJHEFDDD;:::@B??>@JCC60*)(--()()&%%%<;7;-,,()('''-4AEJJJJJJJFJCCDBF;;<EC00+(((/9867673874...))*+>AAAAA421--,(''((:2222<5466676''&',,(%&)---469:000.&&%)''%%%%')++'%&()6,,,6<;;;A@>ABHH?>11130--3451111=??>>?BBJCC9>A@ACCFJJJJFAHDJJHFHHFJGI??@C9656>A>=<>>CDDGIGG999:CH@@FF@@559....:::687:33C9@666610-.-+
@Li_n2g_3_plaTL097-1_209
TCGGTATTGCTGCCAGCTCGGATGAACATCTGGGCCTGCTACGCCAGCTGACCCACGTACTGAGCGATGATTCCGTTGCTGAACAACTGAAGTCAGCAACGACGGCAGAAGAACTTCGCGCATTACTGATGGGCGAAAAGCAGAGTGAGCAGCTGAAGCTCGACAACGAAATGCTGACACTGGATATCGTCGCCAGCGATCTGCTGACTCTTCAGGCGCTGAACGCTGCGCGTCTGAAAGAGGCGGGGGCAGTTGACGCCACTTTCGTCACCAAAGCCATCAATGAACAACCGCTGAATCTCGGACAGGGTATCTGGCTGAGCGATAGCGCCGAAGGCAATCTGCGTAGCGCGATTGCGGTGG
+
>:9:9;=<@ADEGJJHJGEDEDFHJJJEC@=<=AJJJJHJCBBAHB?;;36(((/AA@DGGDDEGCCC;<<<FJDJJJJJIJIIAAA>@HECC=889665355455354534@;>A>;<>BJGHIJJJJJIJJJJJJJHJDDA?>@HAABAACHJJJJJJJJHJJJIIJJJJJHJJJJIJJJJJJJJJJJJFGHDHH???=??>==DHFFJJJJJJJJJG=<<=5522325////7:AEJFFGHJGIJJJJJJJIJHABC?55571664++++778GDCBB311./.-'&',(>A<::99JGCEAFJJJJJGJJHJJJJJJJJJJJFFHCC?300BHEHDDGJJJIJJJJJJC;<=<>/*(&$
@Li_n2g_3_plaTL097-1_210
CTGGTTTGCTCAGCAATCTCAATTACGCAAAGCGGTTGAGCTATACCGCCGCCTTTCTCTTCCCGCGTGCAATTAAGTTTTGGTATTGGGACTCGCCTGACCTGCGATATCCCCCAGGTAAAACCCCTGAATATTGTCATTAAGTTGGTAGAGTGTAACGGTAAACCGGTGGCGAAACTTTCTGACAGCCCTGGCAAAACTATCTGCCATGATAAAGCGTTTGTTCGGGCGCTGCGCAAAGCGTTCGACCTTCCGCATATTAAAAAAGCCAGTAATTGATCAGGGAGCTAATCGGCTCCCTTTTTTTACCTTTAATTCCGAAATCTTTCGCTGCATTTGCGAATTCTGCTTGTCTGATTGCAGATGCCAGGTAACATAGGTATCCCCATTTACGGGTGGACAAGTGTTTATTTTTTCCGACTATTAACAGAGAGAATATTATGAGCGTTGTGCCTGTAGCCGACGTACTCCAGGGCCGTGTAGCCGTTGACAGCGAAGTCACCGTGCGCGGATGGGTACGTACCCGCCGAGATTCAAAAGCTGGCATCTCCTTCCTCGCCGTTTATGACGGTTCCTGCTTTGATCCTGTACAGGCTGTCATCAATAATTCTCTGCCCAATTACAATGAAGACGTCCTGCGTCTGACCACCGGCTGCTCGGTCATTGTGACGGGTAAAGTCGTGGCGTCGCCGGGCCAGGGGCAACAATTTGAAATTCAGGCCAGCAAGGTTGAAGTTGCTGGTTGGGTTGAAGATCCAGACACTTACCCGATGGCGGCAAAACGCCACAGCATTGAGTATCTGCGTGAAGTCGCTCACCTGCGTCCGCGCACAAACCTGATTGGTGCCGTCGCGCGCGTTCGCCATACGCTGGCGCAGGCGCTGCATCGCTTCTTTAACGAGCGGGATTCTTCTGGGTTTCAACGCCACTGATTACCGCATCTGATACCGAAGGTGCAGGCGAAATGTTCCGCGTTCTTACGCTGGATCTGGAAAACCTGCCGCGTAACGATCAGGGCAAAGTGGATTTCGACAAAGACTTCTTTGGTAAAGAGTCTTTCCTGACCGTATCTGGCCAGTTGAACAACGGCGAAACCTACGCTTGCGCATTGTCCAAAATTTATACCTTCGGCCCGACTTTCCGTGCTGAAAACTCCAACACCAGCCGTCACCTGGCGGAATTCTGGATGCTGAAGCCGGAAGTGACGTTGCTAACCTGAACGATATTGCGGGTCTGGCTGAAGCCATGCTGAAATATGTCTTCAAAGCGGTTCTCGAAGAACGCGCTGACGACATGAAATTCTTCGCTGAACGCGTAGATAAGAATGCCGTTTCGCATTTCTGGAACGCTTCATTGAAGCCGATTTTGCGCAGGTGGATTATACCGACGCAGTGACCATTCTCGAAAACTGCGGCAGGAAGTTTGAAAACCCGGTTTACTGGGGAAGCGATCTCTGCTTCTGAGCATGAGCGTTATCTGGCGGAAGAACACTTTAAAGCACCGGTAGTGGTTAAAAACTATCCGAAAGATATTAAAGCGTTCTATATGCGCCTTAACGAAGACGGTAAAACCGTTGCGGCTATGGACGTTCTGGCTCCGGGCATCGGTGAGATCATTGGTGGCTCCCGGCGTGAAGAACGTCTGGACGTGCTGGACGAGCGTATGCTGGAAATGGGCCTGAATAAAGAAGATTACTGGTGGTATCGCGATCTGCGTCGCTACGGTACTGTTTCCGCATTCAGGTTTCGGTCTTGGTTTTGAACGTCTGATTGCTTACGTAACTGGCGTGCAAAACGTACGTGATGTGATTCGTCCCACGTACTCCGCGTAACGCCAGCTTCTAATTTAGCGTCTTCAAGAGCCAGCGCCCGCTGGCTCTTTTTTATCTTTTCTGTCAAGTTATCTGTTTGTTAAGTCAAGCAATCTATTTGCAACCCCGCCATAACGATCATCCTGTTACGGAATATTACATTGCAACATTTACGCGCAAAAACTAATCCGCATTCTTATTGCGGATTAGTTTTTTCTTTAGCTAATAGCACAATTTTCATACTATTTTTTGGCATTCTGGATGTCTGAAAGAAGATTTTGTGCCAGGTCGATAAAGTTTCCATCAGAAACAAAATTTCCGTTTAGTTAATTTAAATATAAGGAAATCATATAAATAGATTAAAATTGCTGTAAATATCATCACGTCTCTATGGAAATATGACGGTGTTCACAAAGTTCCTTAAATTTTACTTTTGGTTACATATTTTTCTTTTTGAAACCAAATCTTTATCTTTGTAGCACTTTCACGGTAGCGAAACGTTAGTTTGAATGGAAAGATGCCTGCAGACACATAAAGACACCAAACTCTCATCAATAGTTCCGTAAATTTTTATTGACAGAACTTATTGACGGCAGTGGCAGGTGTCATAAAAAAACCATGAGGGTAATAAATAATGATGAAGCGCAATATTCTGGCAGTGATCGTCCCTGCTCTGTTAGTGGCAGTACTGCAAACGCTGCAGAAATCTATAACAAAGATGGCAACAAAGTAGATCTGTACGGTAAAGCTGTTGGTCTGCATTATTTTTCCAAGGGTAACGGTGAAAACAGTTACGGTGGCAATGGCGACATGACCTATGCCCGTCTTGGTTTTAAAGGGGAAACTCAAATCAATTCCGATCTGACCGGTTATGGTCAGTGGGAATATAACTTCCAGGGTAACAACTCTGAAGGCGCTGACGCTCAAACTGGTAACAAAACGCGTCTGGCATTCGCGGGTCTTAAATACGCTGACGTTGGTTCTTTCGATTACGGCCGTAACTACGGTGTGGTTTATGATGCACTGGGTTACACCGATATGCTGCCAGAATTTGGTGGTGATACTGCATACAGCGATGACTTCTTCGTTGGTCGTGTTGGCGGCGTTGCTACCTATCGTAACTCCAACTTCTTTGGTCTGGTTGATGGCCTGAACTTCGCTGTTCAGTACCTGGGTAAAAACGAGCGTGACACTGCACGCCGTTCTAACGGCGACGGTGTTGGCGGTTCTATCAGCTACGAATACGAAGGCTTTGGTATCGTTGGTGCTTATGGTGCAGCTGACCGTACCAACCTGCAAGAAGCTCAACCTCTTGGCAACGGTAAAAAAGCTGAACAGTGGGCTACTGGTCTGAAGTACGACGCGAACAACATCTACCTGGCAGCGAACTACGGTGAAACCCGTAACGCTACGCCGATCACTAATAAATTTACAAACACCAGCGGCTTCGCCAACAAAACGCAAGACGTTCTGTTAGTTGCGCAATACCAGTTGGATTTTCGGTCTGCGTCCGTCCATCGCTTACACCAAATCTAAAGCGAAAGACGTAAAGGTATCGGTGATGTTGATCTGGTGAACTACTTTGAAGTGGGCGCAACCTACTACTTCAACAAAAACATGTCCACCTATGTTGACTACATCATCAACCAGATCGATTCTGACAACAAACTGGGCGTAGGTTCAGACGACACCGTTGCTGTGGGTATCGTTTACCAGTTCTAATAGCACACCTCTTTGTTAAATGCCGAAAAAACAGGACTTTGGTCCTGTTTTTTATACCTTCCAGAGCAATCTCACGTCTTGCAAAAACAGCCTGCGTTTTCATCAGTAATAGTTGGAATTTTGTAAATCTCCCGTTACCCTGATAGCGGACTTCCCTTCTGTAACCATAATGGAACCTCGTCATGTTTGAGAACATTACCGCCGCTCCTGCCGACCCGATTCTGGGCCTGGCCAATCTGTTTCGTGCCGATGAACGTCCCGGCAAAATTAACCTCGGGATTGGTGTCTATAAAGATGAGACGGGCAAAACGCCGGTACTGACCAGCGTGAAAAAGGCTGAACAGTATCTGCTCGAAAATGAAACCACCAAAAATTACCTCGGCATTGACGGCATCCCTGAATTTGGTCGCTGCACTCAGGAACTGCTGTTTGGTAAAGGTAGCGCCCCTGATCAATGACAAACGTGCTCGCACGGCACAGACTCCGGGGGGCACTGGCGCACTACGCGTGGCTGCCGATTTCCTGGCAAAAAATACCAGCGTTAAGCGTGTGTGGGTGAGCAACCCAAGCTGGCCGAACCATAGAGACGCTGCTTTAACTCTGCAGGTCTGGAAGTTCGTGAATACGCTTATTATGATGCGGAAAATCACACTCTTGACTTCGATGCACTGATTAACAGCCTGAATGAAGCTCAGGCTGGCGACGTGCTGTTCCATGGCTGCTGCCATAACCCAACCGGTATCGACCCTACGCTGGAACAATGGCAAACGCCTGCGCACAACTCTCCGTTGAGAAAGGCTGGTTACCGCTGTTTGACTTCGCTTACCAGGGTTTTGCCCGTGGTCTGGAAGAAGATGCTGAAGGACTGCGCGCTTTCGCGGCTATGCATAAAGAGCTGCATTGTTGCCAGTTCCTACTCTAAAAACTTTGGCCTGTACAACGAGCGTGTTGGCGCTTGTACTCTGGTTGCTGCCGACAGTGAAACCGTTGATCGCGCATTCAGCCAAATGAAAGCGGCGATTCGCGCTAACTACTCTAACCCACCAGCACACGGCGCTTCTGTTGTTGCCACCATCCTGAGCAACGATGCGTTACGTGCGATTTGGGAACAAGAGCTGACTGATATGCGCCAGCATCAGCGTATGCGTCAGTTGTTCGTCAATACGCTGCAGGAAAAAGGCGCAAACCGCGACTTCAGCTTTATCATCAAACAGAACGGCATGTTCCTTTTCAGTGGCCTGACAAAAGAACAAGTGCTGCGTCTGCGCGAAGAGTTTGGCGTATATGCGGTTGCTTCTGGTCGCGTAAATGTGGCCGGGATGACACCAGATAACATGGCTCCGCTGTGCGAAGCGATTGTGGCAGTGCTGTAAGCATTAAAAACAATGAAGCCCGCTGAAAAGCGGGCTGAGACTGATGACAAACGCAACATTGCCTGATGCGCTACGCTTATCAGGCCTACGCGTCCCCTGCAATATTTTGAATTTGCACGATTTTGTAGGCCGGATAAGGCGCTCGTGCCGCATCCGGCATAAACAAAGCGCACTTTGCCAGAAATCCAGGCCAGCATTAAAAAGCGGGCTTTTTTATGTGCCTTACCAGACGGGCATTTCGTCTTGCAGGAAGGGATTATGCAGGCGTTCATAACCAAGTGTGGATAATGGTCCGTGACCCCGGAATAAATATCACGTCATCCCCCAGTGGCAGCAATTTATCTTTGATTGAAGAAATCAGTTGATTATGATCGCCACGCGGGAAGTCACTGCGCCCTACTCCGCCTTTGAAAATAACATCGCCAGAAATCAGCGGCTTTGCCCGATCATCAAAAAACACGACATGACCCGGCGTATGCCCAGGGCAATGTAACACCTGTAAAGTCACATTCCCTATGCTGATGGTATCGCCTTCGTTCAGCCAACGATCTGGCGTCAGCGGCTGGCACTTTTCCAGACCAAACATACGACTTTGCGCAGGCAAGCCTTGCAGCCAGAACTCATCTTCTTTTCCGGGCCGAAAACCGGCACGCCGTAATGTTGCGCCAGTTCCGCCGCTGCGCCAACGTGGTCCAGATGACCATGCGTCAGCAGGATCTGCATCAGTGTCAGGCCGCTGTCATCAACTTCCTGTTTGATTTTTTCCGCATCGCCGCCAGGATCGACCAGTGCGGCCAGACGGGTTTGTTCACACCAGATTAATGAACAGTTCTGGGAGAATGCGGTGACCGGAATAATACGATAGTTCATCTGCCCCTGTTTCGTTAAGCAATTACTACCAGTGCCGTGCTGGCCCGGTATCAATATGCACAAAGTTACTACGTGGATAATATCCTACACCACCTGCGCGCATAGATAACGCGGCTTTGCGAATATTGCTTAACGCGATACCTTCAATATGGAAATCCATCGCCTGGCCTTTAGTGTGATAGCTTTTCTTCGCTACTCCACGGCTGCGGGCGCGTAGTTCATTGTTGGTATCAATAGAACGATAACGT
+
6623332+''%#$$%'))/-***,,.-.//1322120/...0::9..***))(')+(/+*4+-@7JFFJGJJJJIJJJJJJIGJJJIHHGHCD93336?<DDFGHJJJJJJHJHJEFJJJJJJJCCCEHGFJJJJIGGFJIJJJJJJIJJJEJFJJJJIIJEIJJJHJHJHHJJEGF1111?@@@HIJJHJEEIJJJJJHJHFJHJJJHJJJJJGJJJJJHJIHFFIJJGJJJJDCE:<<JIIJJ>><;;<?9AAEJGIEJ=>=>;830/++*'()&$$%%*---GHFFJGJJIHJHJHEB48.6?D=;90<4/55601/05:;7554469;7656:<=BFCFJJJJIHJFJIGJJFHJJJJFDBEC(&69&+''&&%%()024*@I:888;=@AHJJJFGGFJJIFJJGJHIEJJEB<<=?GGDBFFDBAJJJJIFGJJDD6666JFJGJJJIJGJBDDCGJDBCABGHA>EHIJJJHHIIFJHFJIJJJEHECEEJJGJJHJJHJJJJA>CDDEJ32****;B776100BAAJJHGJJFJ>>FGDGFJJJJJIFIFDEDGJIGJJJJJHJJJI@FIB?1/568<>>;..BFIJJIGHJJJJJIJJJJIEJBJHGJJJJJFH<<<:DEGFEHJFJJJGECC=<<??1**)54:@;;==GEJHJGJJJHGJJHGGGEEFCBB;<<9:::BD>@@BJFFIFJIGDFJJFJHIJJJJHBABC<++++CDHFJJJJHGJJJJJIJJGHJEB9-125366@9:JJFDGJJHJJIJHJJJIJEJDHJDDEEIJJJJFJJC?@@DJJGJHJHIJJIIJBABABBC@FFJHHD8JJJJJ@AABFHJJGEHJJJIHGFIJGJJJJIIJGFIJJJJJJJGIJJJJIJJJJIHIGJHDEDC>=?B=9JJ@877(((6=;1000>@BJGHFBAAFEGFFJHEJJJFJJ@JIDHEJHJFHIDJHHJJJJJJJHCBACDBFD=>=FIG@:B>;<HJJHJFJJJJEDJHHHJJJIJGJJHJJD>==@CBDHHFHDDFJEJIJHCJGFJJJJJJEE=DFEEFHJHIJFJJJJJJJHJJIJJJBAA@ACCJIGIJG?<;6,(+024***CIEDDHJIJJJJGFJJJHJA>:<?JGJGJJHGJJJFHJJJIHFJJJJGJEJJJGJJDGI=:99EFGJJJJJJJJJJJJJGHJJIJJJJJIGFB<::=9/'')+1++++*((%%%,-'377;@BJFIGJIGJJJFEFEGHIHJHJJJGHFJJJJJJGJJJJJHJJGJFHJ<;;;EJFJJJGJJIFJJJJJJEJJJJJGJJJJJIJJJJJEFEBBJJIJJJIJFEA@A@10))+'%&&&/.,&%$$$%&(.3:@AGDCHDJGJIJIHHJJJGJJJJJJJJHJJJIB==IHJGJJJF;:;DJIGJJJJJH>?>5558HB@:;<<GHIIJJFJJJJGIJJIJJJJJHJB@?:+('*&&&&&+,104((((06//BCHJDDHEJEJHFEA>;;<@ABACA<>JDJJJGJIIHECCFFGJJGJEJJGIJJGJHJJJHGJJJJFJJJJGJJJJJJIJIJIAG.--,0;0AHJJGHJIJJJJJIJEJHGJJJHJIJJJJGJGGJFHJGJEIGGJJJ>JJC>>?@/88;<<;;<>>?C::882,///?>>JIJHIIJJJJJJHIFIJJJJJJGJJFJJJJJJJGJJIJJJJJJIJJIEIAA?>BBFJJJFJJIJJFHJGFH@A<<>>JEEEHEDEEDE>>>>4,,.>3,><CEDGFDB?;<J@??><==?DECBECHIGBA@AGJJFJJIFGJJFHHFFJJIJJJJJJJJJJJFJJGJEIHJEEGA*',''.(ADGJJJJHGGJJFJGGDDEGGGB<:2114DAJGHDGJJJFGGFJJJJGIJJJFJJHGEJJGJ3?=?JHJ<;;JJGEEDJJGHJJJHJJJDCEBEG@724FJDFHECEDFCA>??@IEJFJJHFFFJGFEJEIE3339;;<FACJJJJJJJJHJJJJHJJJIJJJJHJJJJHEJJJJHJ....HGIGGHCDE00002HDCCB:99995:5))(-(8>HJHJJJFGIGHJJJJJIEJJJJDEHJJJFEIJJFHJGGFDB5545<ACEJJHGJJJIIJJEHFGJJHGEEGHHIJJJJJFG?>>>CGJEJJHJJJIJFHJJHFJJJJJJJJHJJHJJ>=>8=9:+)))*++<?<;;@GFJJJJJJIJHJ9657;<<=C?;:44556887EFJJJJJJJJJGJHJJJHII??@DIJGIJE@AJJJJJJBBBJJJJJHJJJJA;7>54/..0.?>ADFJHJEJHJHJJJGJFJIJJJJJJHJJIJJIGHJJJJHJJJHHIG5555JFGIJJFHJJJHHEGJCGI:/.5,,,,88:AEDGEEABBCDCEJFIJJHDBCAAHCBCJJJJJJJJJJJJJJJJJJJJJGFJGJJIGHGHJEIJJJGJJJGEBA:F3BJGJHDHJEIGHJJJJJGJJIIJJIJJJJJFJJEJJ>:::<EHICAB////88<AAD??B>>>3*&$$%&&$%%'$$%$*8:@BDHDHJJJJJJJGJFGJJGGJJGFJJGJJIHA@@B@??@>B<;:;==JGJIJGJJIEJCDFHEDJFIIFGA7BBBA@AFJJFFJFJD,+++26****))++++++0112DCEBEBEHGGJJJJJJJHHGIJJFFJHJJIJHJJJGJJJED)(((GB@>==021128A@ACEBBDJGHFGJJJJJGJFJJIJGCBACJ?@?AHJIFJJJFDGJJIIIHJJJJIJJHJJIE??HGHJJJHJJGJIGJ@@@@DACDJJIFE:999BJFGHEJHJJJJHHJJGHJI??@?AACCF<<<?AE'';@IIJJHHGGJJIJJJHJJJJGJJJJJGJJHJJJJFJJGJJHJGJJJJ:<<,BJIGIJIJHJJHJHFJ::::JHJJGHJJJJJGJJHIJIJCJJGJHHCBDBJJJJJGJIJGH@?::;>;9,**+06910006>>>HJGIFJIJHJIJJFI???@GGJJJJJJIJJFGJJJJIJJJJHGJJDIJJJJDAB@CFJFFJJFIGJJIJJJJJHGJFJGJJJGJHJJGD@>@DHHJEGJHGF:777EHFIGIJFIHJJJJJJHJJJJJA@@@JJHJJJGJJGJJJJHJJJHGHEFHEFGBBDCJJJJIJHJFJJCAEJJJCB*).?@@ADB>544JJJFGIFEFGJJJJJGEHEHJA@@AD::97779==<>CGEIECBBCJGJJIJJJFGJIJJJJFJJF@A@CIJGJJJJJHHJJJHJJDG<724;877699;ACA>>>?EFJI66559:FGGIB>9998;:=FJJFFIJJJJEHJIJJHJJIJHJIGIJDDCBB8,,CD?>?AJJJHCCDCIHJGJJD===>@97777;:;EFEJDGHGJJJJJJGFGFJBA54)+=9::9:>=A@AEJFJJ<<<;HDDJJFJJJJJIJJJJJJJAB@@HEBCAGHGJHJFJJEHBF>??EGF,,++.,,,-012BCDBCJGFDEBBII63336D@@?>FCJHJJJIJIJJGJJJGIJJIJGJJD@B;BJJJJGHIJJJGJG@??A@ACEHEJJJGJHJJJJJHDEGEJJFFFGJJJJJJJJJJJJHJGHFJ4;;<IEBA,,B=:::,,?BCFFJC1???C??=>844.<:JHJGDEDCHHJJJJJJHJJJJJJJJJGJJJJJJJJJJFJJHFFJJJJA@@?DDBEFHDF@3106:=F::A9JEJIHJIHJJFJH=;988*')77:19:3344DCCDFJJJFIJJJGJJEJEFEG=+**++.:AB;HJJJJFJJFJJJJHCDFHJJIGJJJJJJJGJGJGG.../FJJF=:EEJJFIJJGJJJGEJFJHGJJJJJJJIJJJEIJEJGJIJJJJJGJJGJJJJJJJJHJGJJJJ?@@ID....ADFJHJFJJGEAAAB@@BJJJJJJIFJJJJJJJJHHJJJ===>GHECFGI;;;DJJIJJJJIJJJEDHFHGJGJJIJJJJJHGG:999<JAJJJIJFIIJIGJJJJJJIJJJJIJJJFJDJGJGJJ////0=3126897211111646EJJJFBAAAAFJJJJJGFIGGAB?BEHJIH@@@BJJGFIJGJJJFJJJJGHJJA5333>>EA??@IFFJJJHCHB;GHJIJJJJFIGJIJJJFHJ<<<<JJDJGHFEGGFEI?8653<**%$$&&%'%%'$%%./BJJGJJJJEJJJJHJJJJJJGJHIJJJJIJJJJJJJHHJJJJGHJFIEFFIJJEDCAD>;;=GCBEJJJJJJFHJFJJJJJJGFJJJJJJGIJJJJHJJIHFHH@<3+)'(4355474CGGGJJJGJJJDDEJCCHIFJHJJHJJJIGJJJGJIJFJDJGJJ888:CA@CBC88622678:@CADGGJJIJJGJJJJJJJIJFJGHFJEJEHFJJJFEIIBHGEGDEAA??DJJJGJJCFIC<<3332544:;CFEBCA?@JIHJIIJJHJEHJJJIHJJJFJHJJIJHJDBCFGDD95.,(&&-2>@DHJJJJJJHJDCDCFFFJJCDA64))).00377=>EFIEHJFJJJJJJJJJJJJJGHJJJJJJJHJJJIJJFHJJGJJJJC;;;<FIC9888BBBAJJJIJGHCDJJFJJJFJJIFJGJHJJCDCJHJJJEB6555@AFEBJJJJJJFJIJJJJJHEJJ:CCDGJHJGJJJJGJJJJJJHJGJJJJJJJFJFJJFEEFJEJEJFJJHIJIJGIJHJJHHJIFJGJ2.8-**()007;77,,,,CDJHJJHFIABJJIJJJIIJDJ;;?<?@JGHHJFDFDJIHFJCEDC:778JHJJGJJJJJJJJFJHJJJ7774668:,((+-46:;CFGJGJGJGJJJIJJJJJJCDGJFFC1000>847>ABCFJIJJJJGJJJHJHGJJHGHJHJHCCCEJGEDHEIJJJJFFGEDBBBJHGHHFJJJGJJIJJJJJJJJJJGJHJJJGHFFJJGJIGIJHJJIJJIJJIEJIJIEC>==>EJJIEJECDEHIC89--DDIJIGHJJJ=DCA?@ACCJJJJJJIGFJGJJJJJJHJJJJJJJJJHJJJJGJJGJJJJJJJIJJFHJ>>FJJIJIJJJJJGJ?>BBEEHGJJGDJGJIJFFJJJEJJ>JDJFGJ65420044668=?IJCBE<=;;A@CAEGJCDEA??EFEJCGHHJJJIFJJJHEFG=?>766B;A=<=@?ABHGF@??DGJJEHJHJJDFIFJJJJJJIJ///+++)---13267C:CDCJJJJFIJGJG@@?>>BBBEJEJJGFHDHIJJEJJJFJCCC?AI>;:<>?>;=====ABDGCD@AEDHIIFJJJJJJJJGJHJJGEBDAAEJJJJHJJJJFFIJIIJIJGG9999999@DDD??HFJJJIGJJJGGEJC>D@BBBJIHGGJFGFIJGJJJJJJGJJJFJIHG@***&))+20)0-)'*8:=<;;AJJJGGEFHFDJIJHEJEGJJHIDEGECHHJJJJDJGHJIJJGIHIFJJGJJJJGDGJJJJJJJFJJHJJGIGJJJJHIGJE6533520/0=>?9999><0,,--89:<<==:::'-+-455?<=:@GEFEHJHJIJJJJJIJJJJIJJIJJJJGJJCDBA@>4EJIJGJJJJHGC=7>;;=7::?=7655<J?>>?HJCCBCGCFF@++++JHGJGIIJJIJIHJJFJJHIJJJFG976*((+./11112::;DG9+++55269;<89>=CA@@DDC@?@?HJJJGGIJEJJJHJJJHJEIGGJAIGIDBBCH9JJHJJJJHHJ<CB>CJ32220//06>CBBJJJJJFEFIJJJJJCDJCGJJGJIJJHJFJJ3334444<JJJEJFCA9898::;=IJJJ????EEBJ,,+++,7''(=HEHJGJIJIJFGJJJJDEEHJHJIJIJHJJHJGGJJJFHEGJJIJGEA7777HJGJGGE3+,,-::;?EFDDICJFCGFJIJJJJJJFJIJJJJHJJJJJGJJJJJJGJFJJJJJHEHEGJJJJHGDEJFJIJIJIJJGJJFJGGJHHJDDCDHGJHEIFHIHHIJJE??AAJHIEJHFEDJCC==2EDCJJJJHFGHJJFJJJGJH5755.../::::FJEJJFJJJDDD@1111/--)**&%
@Li_n2g_3_plaTL097-1_211
CTGGCGAAGAACTTGCGGAAGGTCTGGACGCGCTGGTGATGGACGTGAAAGTGGGTAGCGGCGCATTTATGCCGACCTACGAACTCTCTGAAGCCCTTGCCGAAGCGATTGTTGGCGTGGCTAACGGCGCTGGCGTGCGCACCACCGCGCTGCTCACCGACATGAATCAGATCGCCTCCAGTGCAGGTAACGCGGTTGAAGTTGGTTGAAGCGGTGCAGTTCCTGACGGGTGAATATCGTAACCCGCGTCTGTTTGATGTCACGATGGCGCTGTGCGTGGAGATGCTGATCTCCGGCAAACTGGCGAAAGATGACGCCGAAGCGCGCGCGAAATTGCAGGCGGTGCTGGACAACGGTAAAGCGGCCAAGTCTTTGGTCGTATGGTAGCGGCACAAAAAGGCCCGACCGACTTCGTTGAGAACTACGCGAAGTATCTGCCGACAGCGATGCTGACGAAAGCAGTCTATGCTGATACCGAAGGTTTTGTCAGTGAAATGGATACCCGCGCGCTGGGGATGGCAGTGGTTGCAATGGGAGGCGGACGCCGTCAGGCATCTGACACCATCGATTACAGCGTCGGCTTTACTGATATGGCGCGTCTGGGCGACCAGGTAGACGGTCAGCATCGCGCTGCGCGGTTATCCGCGCGAAAGACGAAAACAACTGGCAGGAAGCGGCGAAAGCGGTGAAAGCGGCAATTAAACTTGCCGATAAAGCACCGGAAAGCACACCAACTGTCTATCGCCGTATCAGCGAATAACGGTATACTGATCTGATCATTTAAATTTGAAGCACTGAGTACAGGAGAACATATGAAACGTGCATTTATTATGGTGCTGGACTCATTCGGCATCGGCGCTACAGAAGATGCAGAACGCTTTGGTGACGTCGGGGCTGACACCCTGGGTCATATCGCAGAAGCTTGTGCCAAAGGCGAAGCTGATAACGGTCGTAAAGGCCCGCTGGATGCCCGATCTGACCGCATGGGGCTGGCGAAAGCACCGAAGGTTCTACCGGTTTCATTCCGGCGGGAATGGACGGCAACGCTGAAGTTATCGGCGCGCATACGCATGGGCGCACGAAATGTCATCCGGTAAAGATACCCCGTCTGGTCGCTGGGAAATTGCCGGTGTCCCGGTTCTGTTTGAGTGGGGATATTTCTCCGATCACGAAAACAGCTTCCCGCAAGAGCTGCTGGATAAACTGGTCGAACGCGCTAATCTGCCGGGTTACCTCGGTAACTGCCACTCTTCCGGTACGGTCATTCTGGATCAACTGGGCGAAGAGCACATGAAAACCGGCAAGCCGATTTTCTATACCTCCGCTGACTCCGTGTTCCAGATTGCCTGCCATGAAGAAACTTTCGGTCTGGATAAACTCTACGAACTGTGCGAAATCGCCCGTGAAGAGCTAACAACGGCGGCTACAATATCGGTCGTGTTATCGCTCGTCCGTTTATCGGCGACAAAGCCGGTAACTTCCAGCGTACCGGTAACCGTCACGACCTGGCTGTTCAGCCGCCAGCACCGACCGTGCTGCAGAAACTGGTTGATGAAAAACACGGCCAGGTGGTTTCTGTCGGTAAAATTGCGGACATCTACGCCAACTGCGGTATCACCAAAAAAGTGAAAGCGACTGGCCTGGACGCGCTGTTTGACGCCACCATCAAAGAGATGAAAGAAGCGGGTGATAACACCATCGTCTTCACCAACTTCGTTGACTTCGACTCTTCCTGGGGCCACCGTGGCGACGTCGCCGGTTATGCCGCGGGTCTGGAACTGTTCGACCGCCGTCTGCCGGAGCTGATGTCTCTGCTGCGCGATGACATCCTGATGCCTCACCGCTGACCACGGTTGCGATCCGACCTGGACCGGTACTGACCACACGCGTGAACACATTCCGGTACTGGTATATGGCCCGAAAGTAGAACCGGGCTCACTGGGTCATCATGAAAACCCG
+
)))-+&&&$%%$))'+,,3CEGHBCADHJGEJJIJJIJIEJIIIJJJFEGIEHGHJD=>,++'&%%---001F?CCHGED@==>A?JJ?GHIJGJIGJCIJJJJJJHJIJJCDCBCEFJGHHJGJJFJJGJFGHC@==>@;;EADD?BFJEIAC65;;=CHBB950,-)('%$%'(7;;9=:7:11413@<776665+98966'&&&&'/5<DDEDJJFEECBA=>HBA@BHFJHGJ;;;5667B88''100153-6<CHJIJJJHJJJIFJFEHJFJJJG@@@@J5///1@33?JJJJJJJJHJJJJJJJJJFIJJDDFEEHJJJJJJIIJJJJJJIHJJJIGIHFGJG:99:IJJFIHJJ-,,&%%()//333BJIDEEJFHF@A@?@BCJCACHJGJGIJFEEE<<<<JEEJCDDDJJFJJJFDFJIHJIGJJJGJJJJHJJIJJJJJIJJFHFHEF8883334BABDCJIJJJJHJIJJGJJJJDEEJJJGJHJJJFHJJJJJJJGJJJJHJIFJJDEECIJJGJDBC=;1(&&&/010/029;888<9JHBBADDJJJGIIIIEEGGJJJGJJIJJJJJJJJJHJHJJIFJHFDGHHIHEDBB?;=B@=;<74554,''&&$$&(**))&(',*+,,+*'')B346?=A?0//8;:;<ACJHIIJGJIJGHHJJIHJJEGFJJJIJJJGIGJIJHJJJIBAABJJFJGJGJJJJJHJHIHIJJJJJJJJJIJJGFDEJIHJJGJJJJJJJJIFJJFIJJFIHD@))))))).<>EDEFDGEHJHJJJJIFJGA>>?J,***@IGDBE5119?AHCDCHIHJJFEGCCCEHJGIJEDDD222)'&'/5=95568C????@FJIIGGCHJJIDDJA?>=?CJJJDDF>?EJJJFCECGFJEJBCC8878,,+,00ADIFHFECBCHHJJGJHIHFIEJJJHHJJJJGCCBEJJJJFH?:;;'&&&%%&)%&%()%%&&%%$$&&.EJCFAB=..00,+*5./DEIIJJJGIJJHJJIJFJJIHJJJJFJJJJJIIHIHFJJJJGJJJHJJEGI64336<JJ660/((((3225AB>=7688=@@::<=EGJ?<88;11,+*+0//-.//BB****JABJA@A?DF@BABHGJ;3GFJIJEJGJEDHJJJGJJJ=<<<CB66;.0A11001013*))*+))*'0456DFEJJHJJJFEJFDFDJGGG>99;CCJHJIJJJFJG<>AE@J<<<;;89:66,,,,232223;:;>BFFJGJJ@>>>?C9/02C:99;FJIGJDFGJJJEDDDJHHJJJIIIJ?DDFJCDDIJJIIIFJJJJJJGJIJGJHJJHGJFDBCBC<;<*DDDGJGHGGJJHFJJJJJGJFIJFGDDDEHJHIJFFDJGGEHGJJJJJJGHJJJJHFJGDFEEA@>>333254('')=>CEB??@BHFCBCFBCDE=;;JJHJ??@@JJJJHHJJFEEJJHJJFHEE8667CCC=96,0,.5651-47:::4/./8DDCEDFIJGJJFF-,,-?9;<;DCACAAABDDFEC<870112:5A79DIIJGEJGJIFDBCCAHJJJJHJJJIJ6541../1=A>B??<<=>JJJJJJJHHJJGJJJGJJGHHHJJJHA@BIJJJGJHJJJGIJHHJJJJJJJJJIJJJJDIEHHJGJJGJJJCCB666JHHIGJJJJJJJJJJJHGEIJIJJJHGJJJGEJJJJFDDE>JFHJJJJHGJJJJJJJJFHJJJJEJJJJJA@@AG--,-899@77CJIGIJIIJFJID;;GJCFCJJJJDIGHJJIJJGGJJHGHJIIJJJJJJIJJJGJJJJJJJJGHJ<:;1..43('((220111233@?EDABAAAE?>>?@B;::=ECFIGDBBIGFJJGJJJJJIHEB685466@ACGCA:7620/..1>=<<<///7---.73;;<@A<,+++C;<;8A.*(((.-..---(('')-,.&&%
@Li_n2g_3_plaTL097-1_212
GTTCGGTTGTCAGCCCGATTGACCACTGCCATGTATCAAAGTACGGTTTTCGCATTTATCGTGAAACGCTTTCGCGTTTTTCGTGCGCCGCTTCAGTCGGCATACTGATCGCCGATCTGGGCCAGCAGGTTATCCAGGTCGTCGTCGTAGGTGTCCTTGGACAGCTGCAGTTTGGCATCCTCGGCCAGGTCGAAGTTGCTCTTGAAGTTAGGTGTCAGGCCCAGGCTCGGGCAATCAGGTTGCCAACAGGCCATTCTTCTTCTCGCCAGGCAGCTCTTTCAGCGATCAGGTTTTCCAGCCGTCTGCTCTTGCTGGTCTGGCAGACAGGATAGCCTTGGCGTCCACGCCAGAGGCGTTGATGGGGTTTTCCTCAAACAGCTGGTTGTAGGTCTGCACCAGCTGGATGAACAGCTTGTCCACGTCGCTGTTGTCGGGGTTCAAGATCGCCCTCGATCAGAAAGTGGCCCCGGAACTTGATCATGTGAGCCAGGGCCAGATAGATCAGTCTCAGGTCGGCCTTGTCGGTGCTGTCCACCAGTTTCTTTCTCAGGTGGTAGATGGTGGGGTACTTCTGCGTGGTAGGCCACCTCATCCACGATGTTGCCGAAGATGGGGTGCCGCTCGTGCTTCTTATCTTCCTCGACCAGGAAGGACTCTTCCAGTCTGTGGAAGAAGCTGTCGTCCACCTTGGCCATCTCGTTGCTGAAGATCTTATTGCAGGTAAGCAGATCCGGTTCTTCCGCCGGGTGTATCTTCCGCCTGGCGGTTCTCTTCAGTCTGGTGGCTTCGGCTGTTTCGCCAGAGTCGAACAGCAGGGCGCCGATGTCGATTCTTCTTGATGCTGTGCCGGTCGGTGTTGCCCCCCCAGCACCTTGAATTTCTTGCTGGGCACCTTGTACTCATCGTGATCACGGCCCATCCAACAGAATTGGTGCCGATGGCCAGGCCGATAGAGTACTTCTTGTGATTCCCGCCAGATCACCACTTCACCGCTACCGCCAAACCTGCAGCTTTCCACCAGAGCCACCATCTCCGCCAAGCTGAGACAGGTCAATCCGTGTCTCGTACAGGCCGGTGATAGACTGGTGGATCGGTGTGGCGTGCCAGCACCTCTTTGGTGCTGGTGTTCGCTTCCGGTCGATGGTGGTGTCGAAGTACTTGAAGGCGGCGGGGCTCCCAGGTTGGTCAGGGTGAACAGGTGGATGATGTTCTCGGCCTGCTCTCTAATGGGCTTGTCCCGGTGCTTGTTGTAGGCGCTCAGCACTTTGTCCAGGTTGGCGTCGGCCAGGATCACTCTCTTGCTGAACTCGCTGATCTGCTCGATGATCTCGTCCAGGTAGTGCTTGTGCTGTTCCACGAACAGCTGCTTTTGCTCGTTGTCCTCGGGGCTTCCTCCGCCGCCGACTTTCCGCTTCTTCTTAGGGGCCATCTTGTCATCGTCGTCTTTGTAGTGTAATTCTGGTAACGCTCTGAATCACCATCAGTGGTTCTTGTGCTGGTGGCTTCTTCGCCACTGGTCTCCTCTGTTGAGTCGTATTAATTTCGATAAGCCAGTAAGCAGTGGGTTCTCTCGTTAGCCAGAGAGCTCTGCTTATATAGACCTCCCACCGTACACGCCTACCGCCCATTTGCGTCAATGGGGCGGAGTTGTTACGACATTTTGGAAAGTCCCGTTGATTTTGGTGCCAAAACAAACTCCCATTGACGTCAATGGGGTGGAAGATTTGGAAATCCCCGTAAGTCAAACCGCTATCCACGCCCATTGATGTACTGCCAAAACCGCATCACCATGGTAATAGCGATGACTAAATCGTCAGATGTACTGCCAAGTCAGGAAAGTCCCATAAGGTCATGTACTGGGCATAATGCCAGGCGGGCCATTTACCGTCATTGACGTCAATAGGGGGCGTACTGGCATATGATACACTTGATGTACTGCCAAGTGGGCAGTTTACCGTAAATACTCCACCCATTGACGTCAATGGAAAGTCCCTATTGGCGTTACTATGGGAACATACGTCATTATTGACGTCAATGGGCGGGGGTCGTTGGGCGGTCAGCCAGGCGGGCCATTTACCGTAAGTTATGTAACGCGGAACTCCATATATGGGCTATGAACTAATGACCCCGTAATTGATTACTATTAATAACTAGTCAATAATCAATGTCAACGCGTATTATCTGGCCCGTACATCGCGAAGCAGCGCAAAACGCCTAACCCTAAGCAGATTCTTCATGCAATTGTCGGTCAAGCCTTGCCTTGTTGTAGCTTAAATTTTGCTCGCGCACTACTCAGCGACCTCAGACACACAAGCAGGAGCAGATACTGGCTTAACTATGCGGCATCAGAGCAGATTGTACTGAGAGTGCACCATAGGGGATCGGGAGATCTCCCGATCCGTCGACGTCAGGTGGCACTTTTCGGGGAAATGTGCGCGGAACCCCTATTTGTTTATTTTTCTAAATACATTCAAATATGTATCCGCTCATGAGACAATAACCCTGATAAATGCTTCAATAATATTGAAAAAGGAAGAGTATGAGTATTCAACATTTCCGTGTCGCCCTTATTCCCTTTTTTGCGGCATTTTGCCTTCCTGTTTTTGCTCACCCAGAAACGCTGGTGAAAGTAAAAGATGCTGAAGATCAGTTGGGTGCACGAGTTGGGTTACATCGAACTGGATCTCAACAGCGGTAAGATCCTGAGAGTTTTCGCCCCGAAGAACGTTTTTCCAATGATGAGCACTTTTAAAGTTCTGCTATGTGGCGCGGTATTATCCCCATTATTAACGCCGCAGGGCCAAATCAGTCGCATACACTATTCTCAGAATGACTTGGTTGAGTACTCACCAGTCACAGAAAAGCATCTTACGGATGGCATGACAGTAAGAGAATTATGCAGTGCTGCCATAACCATGAGTGATAACACTGCGGCCAACTTACTTCTGACAACGATCGGAGGACCGAAGGAGCTAACCGCTTTTTGCACAACATGGGGAATAATGTAACTCGCCTTGATCGTTGGGAACCGGAGCTGAATGAAGCCATACCAAACGACGAGCGTGACACCACGATGCCTGTAGCAATGGCAACAACGTTGCGCAAACTATTAACTGGCGAACTACTTACTCTAGCTTCCCGGCAACAATTAATAGACTGGATGGAGGCGGATAAAGTTGCAGGACCACTTCTGCGCTCGGCCCTTCCGGCTGGCTGGTTTATTGCTGATAAATCTGGAGCCGGTGAGCGTGCAGGTATGGCGGGTATCATTGCAGCACTGGGGCCAGATGGTAAGCCCTCCCGTATCGTAGTTATCTACACGACGGGGAGTCAGGCAACTATGGATGAACGAAATAGACAAGCAGATCGCTGAGATAGGTGCCTCACTGATTAAGCATTGGTAACTGTCAGACCAAGTTTACTCATATATACTTTAGATTGATTTAAAACTTCATTTTTAATTTAAAAGGATCTAGGTGAAGATCCTTTTTGATAATCTCATGACCAAAATCCCTTAACGTGAGTTTTCGTTCCACTGAGCGTCAGACCCCGTAGAAAAGATCGAAGGATCTTCTTGAGATCCTTTTTTTCTGCGCGTAATCTGCTGCTTGCAAACAAAAAAACCACCGCTACCAGCGGTGGTTTGTTTGCCGGGATACGACTACCAACTCTTTTTCCGAAGGTAACTGGCTTCAGCAGAGCGCAGTACCAAATACTGTTCTTCTAGTGTAGCCGTAGTTAGGCCACCACTTCAAGAACTCTGTAGCACCGCCTACATACCTCGCTCTGCTAATCCTGTTACCAGTGGCTGCTGCCAGTGGCGATAAGTCGTGTCTTACCGGGTTGGACTCAAGACAATAGTTCCGGATAAGGCGCAGCGGTCGGGCTGAACGGGGGTTCGTGCACACAGCCCAGCTTGGAGCGAACGACCTACACCGAACTGAGATACCTACAGCGTGAGCTATGAGAAAGCGCCACGCTTCCCGAAGGGAGAAAGGCGGACAGGTATCCGGTAAGCGGCAGGGTCGGAACAGGAGAGCGCACGAGGGAGCTTCGGGGGAAACGTGGTACTGTTATAGTCCTGTCGGGTTTCCACCTCTGACTTGAGCGTCGATTTTTGTGATGCTCGTCAGGGGGGCGGAGCCTATGGAAAAACGCCAGCAACGCGGCCTTTTTACGGTTCCTGGCCTTTTGCTGGCCTTCCTCACATGTTCTTTCCTGCGTTATCCCCTGATTCTGTGGATAACCGTATTACCGCCTTTGAGTGAGCTGATACCGCTCGCCGCAGCCGAACGACCGAGCGCGGCGGGTTTTGTCAGTGAGCGAGGAAGCGGAAGAGCGCCCAATACGCAAACCGCCTCTCCCCGCGCGTTGGCCGATTCATTAATGCAGCTGGCACGACAGGTTTCCCGACTGGAAAGCGGGCAGTGAGCGCAACGCAATTAATGTGAGTTAGCTCACTCATTAGGCACCCCAGGCTTTACACTTTATGCTTCCGGCTCGTATGTTGTGTGGAATTGTGAGCGGATAACAATTTCACACAGGAAACAGCTATGACCATGATTACGCCAAGCTCTAGCTAGAGGTCGACGGTATACAGACATGATAAGATACATTGATGAGTTTGGACAAACCACAACTACCGAATGCAGTGAAAAAAATGCTTTATTTGTGAAATTTGTGATGCTATTGCTTTATTTGTAACCATTATAAGCTGCAATAAACAAGTTGGGGTGGGCGAAGAACTCCAGCATGAGATCCCCGCGCTGGAGGATCATCCAGCCGGCGTCCCGGAAAACGATTCCGAAGCCCAACCTTTCATAGAAGGCGGCGGTGGAATCGAAATCTCGTGATGGCAGGTTGGGCGTCGCTTGGTCGGTCATTTCGAACCCCAGAGTCCCGCTCAGAAGAACTCGTCAAGAAGGCGATAGAAGGCGATGCGCTGCGAATCGGGAGCGGCGATACCGTAAAGCACGAGGAAGCGGTGGCCAACTCGCCGCCAAGCTCTTCAGCAATATCACGGGTAGCCAACGCTATGTCCTGATAGCGGTCCGCCACACCCAGCCGGCCACAGTCGATGAATCCAGAAAAGCGGCCATTTTCCACCATGATATTCGGCGAGCGAGCCGCAGTCGCCATAGGTCTGGCGAGATCCTCGCCGTCGGGCATGCGCGCCTTGAGCCTGGCGAACAGTTCGGCTGGCGCGAGCCCCTGATGCTCTTCGTCCAGATCATCCTGATCGACAAGACCGGCTTCCATCCGAGTACGTGCTCGCTCGATGCGATGTTTCGCTTGGTGGTCGAATGGGCAGGTAGCCGGATCAAGCGTATGCAGCCGCCGCATTGCATCAGCCATGATGGATACTTTCTCGGCAGGAGCAAGGTGAGATGACAGGAGATCCTGCCCCGGCACTTCGCCCAATAGCAGCCAGTCCCTTCCCGCTTCAGTGACAACGTCGAGCACAGCTGCGCAAGGAACGCCCGTCGTGGCCAGCCACGATAGCCGCGCTGCCTCGTCCTGCAGTTCATTCAGGGCACCGGACAGGTCGGTCTTGACAAAAAGAACCGGGCGCCCCTGCGCTGACAGCCCGGAACACGGCGGCATCAGAGCAGCCGATTGTCTGTTGTGCCCAGTCATAGCCGAATAGCCTCTCCACCCAAGCGGCCGGAGAACCTGCGTGCAATCCATCTTGTTCAATCATCGAAACAATCCTCATCCTGTCTCTTGATCAAATCCGAAAATGGATATACAAGCTCCCGGGAGCTTTTTGCAAAAGCCTAGGCCTCCAAAAAAGCCTCCTCACTACTTCTGGAATAGCTCAGAGGCAGAGGCGGCCTCGGCCTCTGCATAAATAAAAAAAATTAGTCAGCCATGGGGCGGAGAATGGGCGGAACTGGGCGGAGTTAGGGGCGGGATGGGCGGAGTTAGGGGCGGGACTATGGTTGCTGACTAATTGAGATGCATGCTTTGCATACTTCTGCCTGCTGGGGAGCCTGGGGACTTTCCACACCTGGTTGCTCACTAATTGAGATGCATGCTTTGCATACTTCTGCCTGCTGGGGAGCCTGGGGACTTTCCACACCCTAACTGACACACATTCCACAGAATTAATTCGCGTTAAATTTTTGTTAAATCAGCTCATTTTTTAACCAATAGGCCGAAATCGGCAAAATCCCTTATAAATCAAAAGAATAGACCGAGATAGGGTTGAGTGTTGTTCCAGTTTGGAACAAGAGTCCACTATTAAAGAACGTGGACTCCAACGTCAAAGGGCGAAAAACCGTCTATCAGGGCGATGGCCCACTACGTGAACCATCACCCTAATCAAGTTTTTTGGGGTCGAGGTGCCGTAAAGCACTAAATCGGAACCCTAAAGGGAGCCCCCGATTTAGAGCTTGACGGGGAAAGCCGGCGAACGTGGCGAGAAAGGAAGGGAAGAAAGCGAAAGGAGCGGGCGCTAGGGCGCTGGCGAGTGTAGCGGTCACGCTGCGCGTAACCACCACACCCGCCGCGCTTAATGCGCCGCTACAGGGCGCGTGGGGATCCCCCTAGAGCCCCAGCTGGTTCTTTCCGCCTCAGAAGCCATAGAGCCCACCGCATCCCCAGCATGCCTGCTATTGTCTTCCCAATCCTCCCCCCTTGCTGTCCTGCCCCACCCCACCCCCCAGAATAGAATGACACCTACTCAGACAATGCGATGCAATTTCCTCATTTTATTAGGAAAGGACAGTGGGAGTGGCACCTTCCAGGGTCAAGGAAGGCACAGGGGGAGGGGCAAACAACAGATGGCTGGCAACTCAAAGGCACAGTCGAGGCTGATCAGCGGGTTTAAACGGGCCCTGGTACCTCAGAAACAACTCTGACACATATCAATATTGTGCTCGCGGCAGATAACTTTCTTTGCACTTTTTACAGGAGGCGTTAGCCTTACGGCGGATTTTGGACGGACAATAGGTGCAGTAGGTGCGTTTTTCATCACAGGCTCTTCGGTTGAACCGCCCCCAGCGAAGCAGCTCTGGCACATATCGATGTTGTGCTCGCGGCAGATCACTTTCTTGCACTTTTTGCAGCTGGCGCTGGCCTTCCGCCGGATCTTGCTGGGACAGTAGGTGCAGTAGGTCCTCTTCTTCATCACGGGTTCCTCTGTGCTATCGTCGCTGGTGCCGGGCACCTCTTTAGGCAGGATGTTGCTGATGTTGTCCCGCAGGTATCTCTTCAGTGTAGGGGCTTCCAGCCGCTTCTCATGAAGCTGCTGGTCAGGCCCATGTACAGGTTCCGCATGAATTTCTTCCGGCTCTGCACCTTCTCGCCCTTGCTGGACACGTTGTGGCTGTAGATGATGAAGCTGTTGATGCAGGCGATATTGATCATGCCGTACAGCAGAGCCATGGGCCATCTGTTGGTCTTTCTGCTGCAGGTCATCACGCTGCACATCTGATTCAGGGTGTCCACGCCGCCTTTGGTCTGGTTGTAGTACATGACCATCTGGGGCTTGCCGGTGCTCTCATTGATGCTGGCGTCCTCGTCACAGCTGCTCAGCAGGTACACCATCTTGGCAGGCTTCGGCTTTGTAGGACACCAGTGTCAGAGGTCCGTCGAAGCAGAACATGCTGGTGCCCACAGGTCTGCTCGAGAGTTCTTCAGCACCTCGGGAATTTG
+
(-.*'&&,..'%%$%**))'&'+--778?HJFJJGEJJJJJGJFJJJJJJJIJJJFJJFJJJHHJJJGE87?7@?DGHJHJ=<<=JBB?;;;;+***-+++**'''$&'&*++1238@>?@JJJEGHCFBD@AC>;?@?=;<:00//1110024EECB?BGJCFGFJJJGEJJEBDGEIIHJJGJHHJJJJJJHJJIHJJ=99<>FJJHCB@AAC;::A:JFJFGFJB)))?@@@:1111C;86**+-345JCEEDGD?A@9<<1.//;;2+***%%&+++-./223<99:EECBE@EGJJJJHHEGJJJJFJFEEFHGJJJJJGEJJJGGJJIJF>DEFIFGJJJJJFFDDJF;:8799FJEJDIJHJGJHIJJHJJJHGJJJJFIHHJJJJH>>=8777=@AA?CDIGEFFHIJHJGJJJIIFJ?=99:B@<3201+(&%*+,579<761125BAACJGJABAEGFJEEJHFJ)(((+)))+,----;CHJJJJED=::;<;??DJIJJIJJHJJJGJJGJJJJJJJJJHFBJDHDHJIJJJGGJDDHFJJJJHIJHGJHIEEFDCCBB::))))7DHJJFFI@@@AIGHHJFJ=<<;:7)...8<DBFCDEJJC@B***)-/0//2074+0;AHIHJJJJJHJEIFFFGFGJGFJFIFJFHHGEABJFJIJFHJHFECBEJEEDFJBDJJJJIJIGEFHEJ;:72++*$##%&&+)))+(((),++.3A<;:3(3.+-6/)(()*(''(())&,0>@DIIJDE@?<:J./,1/12CEIJHIGHFEECEHBB?36---&'()+67ABJJJIJJJHGF>3(((((()'(2+-/11634HGFJJJGD1111G@BB985*+++-0178JJJGJJICIGJGJIJJFEIJHJGJJJEJCJ@>>,&$$$$$&))::000070;<GHJDJIFDABDFJGJ5010/11*+5+++766-**+22332./855,*)*((('*'%%$%'%%&%&%%%#$%$%%$$%%))&'''$$$$$$$%&+)/+61,+./4GGHIIGGJJIFFB72/-./,,0,,.01('%$&98>::637667999DEJJHJIJJE><==?@GHJCJF****?75544++*(*45666:D?85=><;:221--(&$%))+,+,JFA@@?HJCAABJIDEDHJA>==?HHGA=-,.&&&//3/032<<;A@?@AFEGJJHDFGHJJIJJJGJJDJJJGIJGJIJJJJHHJJFACFGJFJIIJJFD@>>@JJIIIJHHGJGHJJJJJJJGIJJJJJGFJ@GJHHJHJFE755364334;???HFHJJJJGJFJJJJ;777;BCIJHBC2/..5558977CCJCJJGGEEJJIJEDECJGIDGJCJFEJJJJIJJJEJ@>>@DAACJGJJJJ5444JJGJF@?66>BEFJCBAA@@:CF.7200;<.A<478@JJA@A>BCBJHJJJJGGFJEJF878,+*)($##$#%%&&&'''((%%%&&&&&'''(('&&%%'&$$&%'%$$#$&%%$%&%&&%$$%&$%&&%$$#%&$$%&&%'**2<>=@A@DCJJIFGHIJJJJJJJJIJJJIJJHFFGBBDJ.,,,(&&'6666J544)((5;;78,J)&&&((-,+(0,)*/9=<>CDDGGIEHJJGJIDEIBB:...,..//=:31/0-,,,.00277<<JDBCEJJJGF95>;888;BCCJJJJJJJJJJJDDFHBAA9JIJGJ<<<9;:;>;=<,))(''&&()07DFJ?;;<//)((-359;>>==FDGHJJJIJJIJJHJJHIIJFHGJC???JJE@@@AJIJGGJJJIJJJJIGIIJFJDJ88<250/.../359<==>FB,***-***..0//)(('9CDDFDJGHJHJBDCBGJJHABAAFCAHHJIGJHJJJJJJFHJJJHJJJJJJJJ>>=>CBHJIJ<0.-.'(FJJJJJIJHEIEJJEJJJHHJJJJJIJJJJJJJIHFJJHJIFJJHHJIAA'(8>EJCGE@CGBABBJE::::IHJ?;<<BDFGJJJJJJGJJIIJHIHIHHJIJJJJJHJJJHIJCDC333388A@JEFIHEDCCBGEJEHJEDDFECJEACFHEJJGFJJJGJHJJJJJIJEEIJJJJHGIJHGIJHIGJJJJJJJJJJHBCBDJFJHJJJJJJJJJHIJJGJGEI??=898+++++*++>EEHGHEEEHGEA>>@?ABB:0/.00/028<<<@=>BDEJJGHJJJIGJIHJIJJFJJFGHJHJJJJGJJJHJEHIJJJJJJHJJJJJJFBBCDGJJJJGJIIJJJJJJJJHDED?>?HFIJJB?=<=AJJIJF?>>;;>@>==;64..00/JJJJBBBCA4*CB;;:;<<8221888CJIHJHJFIJJJGGGJIJEJJJGBEBEIEDAB>>>>@=B5=+***@;443206.-.-4''/0./8A9<;;><;<;>=<=ACA<;;:??>==?JJJJJGC@@AAFDIJJJHJJDGGJHFJIFGJJJJJFDAJ>JJHGHJJJJJJIJIJJGCDJFGGHHJGCD>>>GIJGHJGHJIHHJJJGB<55522245535AFFJJJFJEGJI>;<99;=@CABJIJJJJJ8--/0/0=@@>;42334;:;65011?BBDJJJJJJH:8:?@DEDCDDECEEEEIJCDJJJJJHJJJJJGJJJJFJJJJJJIJHJFJCBDBEEEJFHHJIJFJGCBAB/--EFF@FDJJHDDDJIJFJJIA??@AJEIGD:0-0/0;<<9;EEB@HHFEBBB==EFHHJJJJFGJIDC=ACDJIJJJHJJFJJJJJJJJJJJJJGGIIDJJHJIJHJEJGGJCC0,'&&&(,())(+)(''()*)+(%&%%$%%&&&132423645656?<AHJJJJIHJJGJE@>>?<,)))CHFHGHIJHGHJJHJJJJJJDFGJJJJIIJJIGIJHJJGJHJJJHJJJJJJJIJJJIJJJJJIGGJJHCBBCIJJIJJJGHGJGJIHJJGHJGFC?:<888877000,+*,-,,(()37>IEJIJGJHJDBDAIDI><:A7770/'''@;,)))**666997678;A8:;;888BBCIHDF>><?::::=@<=??JJJJFGEDHJJA@?@IGEJJGHIDDEDG7777JDABJEDDEDJHJIBCCBJFFJJHJJFIIFDGGC@>?GJIGJJGJJJIJJJB<<;?545:;=A?7BDHJEBAA@BABBBBB@BDEHGJGGEJBBBB<<<5555>=>FDEECCDGGHEDB?A>889BJE?89CJIJFDJJ988<A(&&&'2/00.**+,777=?AA;:9-+((&)''&'()((''()*((&''&'%%%0141111BIJGGFFDEHHGDICEDCHDDD=JJJEDIC@A@CFGJECHJFFHBABIIJJGDCB>?CDDCCCCEFJHJF@99?;+**+3*()))/45;>AAIFJJJHJJJGAAA555681/4D@B<=>;JIIJHJIJEEBBDDCBDEJJC63037CIJJHJGJE=7789CBA?@>JJJDGE10/00=JFFIHJGFGFJHIJEI@>>AHHJEEC=9:;;=A@HF....>>>JIFHJJJJHJJJJJJJJJJIJJJHJJJJFHJJJJIJDBECDDDFHGGBFC;93338:::../((('13>@A@8894>?EBEA?@CAJFJDECCGJAE1111987771,,17??ACDCIJHEHIJJIJIGJIJGGEG::::>44566880((()'&)(%%%(-,---.@EEJFGEIJIEHGFJJJIJGJGJJC6000234458843***5,<DJFHFIJFHJJJJEJGJJJJJJJJFIJFHJJJHGJFHJGJIABIFJHJJGJJHIFJGEHCFJDIJFJJJJJHJJJGJJJEDFJIGJJHEHJGJJJIJJJJJJEJJJGGJFABBADADFEGHJAACBIB@A@A=633344398:8((('*(($$%*,661/0>==<<?-,,+**)-81..-'&'2***+*,,5201J=9;>>>A==;66JEFJJJJIJJJJJGGGHCDEGFJHJJGIJJJIGHJJGGFFGJJGE+++,6?;@@ACCHJHIGA7@<DFFJGDEDEHJIIGHFJDEJGJJJJGJJEJGJJJFGGFJJJGEJJJJFIIGHJJJEFJECIHGE><<<:*)+6JJA?>,%%&**(('()(,9:>?B2<;0*()*-/.*',0243,,??BBEDHFFE=>DEGIGJJFGIHFJIJJHGJHHGEFGB@?;;;B>=9556>ECCCFFDFDBBEFJJJHJGHJJHB@@@GGJJJJFJJJJGJEFD0--,-+&'''1<:;:;A3;>A9GFJJJHJHJGCFGH@AJJIGGJJJBIJIJJHJGJFHJJ?JGJJJEGGJ>?>?JJGIJIJIJJ@>?@IJJJJJHHGD6667*)),.J4//02,%%%%$&((-/089:8/'''DHHCEJIJJJJJJ=JFIHJJEHFJJFHJHJGHJB@A>@CBJ655,,,-0++,:77??FEIFJEJJJJJJJFGGEJJJJJJGA@BCHJJJJJJJJIHIHEDHIJJJHEIJFJJHJJIJJJFJDBDGEGGCGFGJIJJJJIJJJHJJJ=JIEHJJJFJEFJJJJGHFJEE6EJFF??DEHEJJJJJ@;9851..,,--00DHFJIFDDFJGDCBJ?80**0-1122<<?????IHJJJJJIJEA@?>A?@@@JEJIJJJJIFJFJJJHJJIJGJJHJJJJJJIIGHJJJHGJJ@9665:6;?JJJHHIIICFC?<:*&&&/?F9:<8999@CEFH<AEEJ=??@?JJGHJJJIJJJJGJIJIGGJJJJJIJJJJHHHGICBBBJJJJGJJJJIGJJGJGFJGJJJJJJJJJF;:::??>=::::>:97765''GIJJGJJJJEDC>=:211*++.;?6554555A@ABIJJJBDCBGEIGDJIJFAABD?GE9:987:?AHIJHJGJHI?>C?IDEIIFDBAADEGIIJEEFDFJGIJJJJHJJJHFDG?JFEJGJJFEJBA9::@6437:33</@????FGHJIGJJIGJIJJJIHJJEEDE99IIJIJJHJJJJJJJJJJEJDHDAE?0//((((ACBIDCEIJ====ABBB>=***(())&'&()*986998JDJJJEDDEGJFHIFEB>FHGIGGEJEIJJJIGJJJJJGJJJGIJJJJJJJGJJHJJIEJFHJJGFFFJGEEDA?>??;:::J?IAGFFGEEDFGJJCDDDIEEIGJIJJHJJ@===+**,%%%%'%&&(()*7:56,,++&%$$$%$%&'110+&'(255BJIGGJHJIFJJIEGCEA::;FJFJEJJJJGJJJIJJJJJJJB?@@DJIJHJJJGJJIJ><<AJGJDDE?89@CICBDBHFBDGJJJ?;56=8>;AEE@FFJJICCBDGHDDD?:::>GJJGHJJJJFJEGDEHIHFHFHFEBJJH=;;<7665397=C7656DBABEHFJJJJGJ@A;;<<G::+))))@FHGHJJFJJEJHJHGE?@?HJJFJJJCCDCA99>?>>=>@HDBCBBC?221122<=@A@@>3332///0777BAECEEBA89>4JI?HGIJJIJJJJ::::EGFJHGHJHJJJJJIJIHJHIJHJJFHGGFGGJJIIJGJFFHCAA6556AAECFFHJJGEJJJJJJBADCC?@GHJJJJJFGA@AEC===>EIJJJJGJHHGGFJJDJIJHJIFJJIFEJGFFBBB=;8/..//(88FJDCDDFDDE>><;<<@FHIFH8888JFGHFEDDEJEJJFJEGHFEECECDCCEEDEFFJBDHJGFJJJF>=<<999?CBECHIJFDJJAA@@JEBFGHHB@@***-34&%%&,+(((,-,;<<?AJH@00@92')**-*))+33333<?<<GJEGCCCGGJHFE@>JICFDB>IJJJHGGJJJJFEEJJHJG;:677GJJJJJGJGJHJJJJJFJJJHCABGDFCDE8555GGJJJJJFA>:3333<FJGGHGGHIFGIIFGGGJJJJJIEJJD@A@CHJECCJD6412,)(('')'-.1/08:@DJEJDJD:::;HGDGJJJDDCCHDFFED@@@AHIBFEC@@>>?@AA<::344CCICCAABCCJFHJGDDDJFJJIEDDBBB:;4)+AD?><=92.,-))+BD::;AAA>?JJ9988??EHJ+***>?FJJJFJHJJJJJFIJIGHJEGHJE2222@:C=A12>B>2*)-*+0CA?>@A=FDFJIGHJIFGFGDC))),))))0-.<AGGGHJJHJEHJCCEJFJIJJJIFDJGJJJIIHFJDFAHJJJHGEGJEGIDHGGDCADJJDBBAJJJGJJJHJJFEJFIGDIJJIJFEDFEDJFGJJIIDBBFHE<<;<<:7-:1/;.<<=GJ??>CCDGIGCHJDFIJED>@BJJECBEJJFHJJHIFJCBCDIFGHIJIGHIIJJGFIGJJHJIGDEJGJGFJJGABB?999<?@IJJFIJJJHGJGGGHHJHIJJJJICECIJJJJFIFFEEJFEEEHGGC2.-->;999B==@;3237@=?==<:7B===?A??@DJJCBCD??@JIFIIIHJJGDEGECBCAA82/J<>;?>A>@@AEI@:9:9<;<BJJGJHECEFIJG?;??H===<BB'''*''%%,/6;7*))*>=;9975-,-.52225578;?@<;DGC?>>>EEFCDDGJGFJGJFJJCE9:98:931(()<BF11<=ABHD@@@C@@@DGGGIEJCBBBJDC?>==>;;.)).09@>AB@ACDDAJJJGGGDGFJJGJJC////FFJHJ@<CBFHJF>HGJHHG<JIIIJJJHJJGFIJGGGJJGHAJGFFGC?AACJJGIJHDIGEEEFJIJIIFGJHA@?@FEJCCCDJFFJEIEGGHDAJDDIGJJGJBDCCJ@DB>=>@=?@>B<0.0>CDDA@AAEDCJJCB-,,-GGD@ABB@=@@BABCHCDFJJJJHFJ@??@&%%&2.)))(*,)=<=?DCCCJEDCHCCCDFJ6665-,*(&&%&5:----59>?EEJJJEJJJJIJHJJJHIGJJJI@???G@??ACCJJFJJJHJJJJFJDG6/FJJHJJJJHD<<JFJJHHFJJHFB@A8HFEJEEA?=;;>@GI@??B;;<00001;:::654555222/,,,13CGEHGJJHJJJIBECC>??AG8767@A===IGGJIHHJHIGIJJJJIJJHGJIJJJJJEJ=<<////DD@BEHBA?@FDJJDJJJJIHJJFF@=?ABHJFJJJHJJFD<96640045;>@>@HHFGJJHJJIFGDJFIDFBBCEJJJJHJJGJEEBGGD==FBJEIG?><<;<FHJIJJJGDIJJEJJGEEHHHFGEFI;546<D?JIJJEACB86669FFFBEBBB:GDFGHJJHGJDC2/+,-93346AA@A?>::@C>>8212**.>AHFJJJFJJHGJJJJIDBABHFJIEFHE@?>>AABDDHJDCBDH@BJJHJGJJJDE2/22766EJFFJEJJJIHJJJJGFIIIGJFJD??>?JFJJGJHFJGGIEDJGG?@?@GIJBBB=AABHJIFBBCCDIJJIJGJJIHJDDEFFJJBBBAC?DCHJIJJGHGJIJ;<DHJJFHJJFFJIJJF==<<:9/(&(/6=HJHEEBDFJGFEGGJIBHJJJJJJGIE0000==>HDGEIJJFGEBEB?@A@1-->BJCGGJAACABDJJEJFFGIGF@@66666678:312((BJJJJJFEFIFEJGFJHFFEDHDE>800/5720::::DDBCCBJGFJG<889GIGJFJGHJJJJIJHGJDEDHF;;;<EGDDCABDCJFJGJG--=>JJJGIIHDCEFG==<:;;;;<6)$
@Li_n2g_3_plaTL097-1_213
GCGAGGTCGATGCCGTCATTGCCTGTCCCCACCATGAAACGGCCATTCACCGCGCAGGCATAGCGTTCAGCGGCTACCCATCTTTGCTCGCCAATGTTCTTGGCATGAACGAAGACCAGGTATTCCTGATGCTGGTGGGTGCTGGCCTGCGCATAGTGCATGTCACTTTGCATGAAAGCGTGCGCAGCGCATTGGAGCGGCTCTCTCCTCAGTTGGTGGTCAACGCGGTGCAGGCTGCCGTGCAGACATGCACCTTCTCGGAGTGCCTAAACCACAAGTCGCTGTATTCGGGATCAACCCTCATGCATCTGAAGGACAGTTGTTCCTGGAGAACTACGATCACCGCTCCTGCCGTCGAGACACTGCGCAAGTGCGGCCTGGCGGTAGATGGTCCCATGGGAGCCGACATGGTTCTGGCACAGCGCAAGCACGACCTGTATGTGGCCATGCTGCATGACCAAGGGCACATCCCCATCAAGCTGCTGGCTCCTAACGGAGCCAGCGCCCTGCCCATCGGCGGCAGGGTGGTGCTTTCCAGCGTGGGCCATGGCAGCGCCATGGACATTGCCGGCCGTGGCGTGGCCGACTCCACGGCCCTCCTGCGCACGATCGCCCTGCTCGGCGCCCAACCGGGCTGAGAGGATGTGATCACCATGAACCACCAGATCCATATCCACGACTCTGATATCGCGTTCCCCTGCGCGCCGGGCAATGCGTGTCGGTGCACCCTGCAGGCCCGCATAGAACTACCTTATTCCTCCGCAAAGGTAGCTGTGGCAACTGTGCGAGCACCTGCTCGACGGAAATATTACTTCCTTCAATGGCATGGCCGTGCGCAGCGAACTCTGCACCTCGGAGCAGGTACTGCTGTGCGGCTGCACCGCCGCCAGCGATATACGAATCCAGCCGAGCTCCTTTCGCCGCCTTGACCCGGAAGCCCGAAAACGTTTTACGGCCAAGGTGTACAGCAATACACTGGCGGCACCCGATGTCTCGCTGCTGCGCCTGCGCCTGCCTGTGGGCAAGCGCGCCAAATTTGAAGCCGGCCAATACCTGCTGATTCACCTCGACGACGGGGAAAGCCGCAGCTACTCTATGGCCAATCCACCCCATGAGAGCGATGGCATCACATTGCATGTCAGGCATGTACCGGGAGGTCGCTTCAGCACTATCGTCCAGCAGTTGAAGTCTGGTGACACATTGGAGATCGAACTGCCATTCGGCAGCATCGCACTGAAGCCTGACGACACCAGGCCCCTGATTTGCGTTGCAGGTGGCACGGGATTTGCGCCCATTAAATCCGTTCTTGATGACTTAGCCAAACGCAAGGTTCAGCGCGACATCACGCTGATATGGGGGGCTCGCAACCCCTCTGGCCTGTATCTCCCTAGTGCCATCGACAAGTGGCGCAAAACTTGGCCGCAGTTTCGCTACATTGCAGCCATCACCGACCTGCGGCGATGTCCCTGCGGATGCTCACGCCGGTCGGGTAGATGACGCACTACGCACACACTTTGGCAACCTGCACGATCATGTGGTGCACTGCTGTGGCTCACCCTCCCTGGTTCAATCAGTGCGCACAGCAGCTTCCGATATGGGCCTGTTAGCACAGAACTTCCACGCGGATGTTTTGCAACAGCCCGACTGGTAGCCACTAGCGCTTCCCTGCAGGTAATTAAATAAGAATCCGGCTGCTGACAAAGACCCGAAAGGAAGCTGAGTTGGCTGCTGCCACCGCTCAGCAATAACTAGCATAACCCCTTGGGGCCTCTAAAACGGGTCTCTGAGGGGTTCCTGAAGGGAGAACTCAGTAGCAATGGGACGCGCCCTGTAGCGGCGCATTAAGCGCGGCGGGTGTGGTGGTTACGCGCAGCGTGACCGCTACACTTGCCAGCGCCCTAGCGCCCGCTCCTTTCGCTTTCTTCCCTTCCTTTCTCGCCACGTTCGCCGGCTTTCCCGGTCAGCTCTAAATCGGGGGCTCCCTTTAAGCTTGGTTTAGTCTGGCACCTCGACCCCAAAAAACTTGATTAGGGTGATGGTTCACGTAGTGGGCCATCAGCCATGATGACGGTTTTTCGCCCTTTGACGTTGGAGTCCACGTTCTTTAATAGGAACTATCTTCCAAACTGGAACAACACTCAACCCTATCTCGGTCTATTCTTTTGATTTATAAGGGATTTTGCCGATTTCGGCCTATTGGTTAAAAAATGAGCTGATTTAACAAAAATTTAACGCGAATTTTGACGAAAATATTAACGCTTACAATTTAGGTGGCACTTTTCGGGGAAATGTGCGCGGAACCCCTATTTGTTTATTTTTCTAAATACATTCAAATATGTATCCGCTCATGAATTAATTCTTAGAAAAACTCATCGAGCATCAAATGAAACTGCAATTTATTCATATCAGGATTATCAATACCATATTTTTGAAAAAGCCGTTTCTGTAATGAAGGAGAAAACTCACCGAGGCAGTTCCATAGGATGGCAAGATCCTGGTATCGGTCTGCGATTCCGACTCGTCCAACATCAATACAACCTATTAATTTCCCCTCGTCAAAAATAAGGTTATCAAGTGAGAAATCACCATGAGTGACGGATCAATCCGGTGAGAATGCCAAAGCTATGCATTTCTTTCCAGACTTGTTCAACAGGCCAGCCATTACGCTCGTCATCAAAATCACTCGCATCAACCAAACCGTTATTCATTCGTGATTGCGCCTGAGCGAGACGAAATACGCGATCGCTGAAGAGATTAAAACAGGAATGAATGCAACCGGCGCAGGAACACTGCCAGCGCATCAACAATATTTTCACCTGAATCAGGATATTCTTCTAATACCTGGAATGCTGTTTCCCGGGGATCGCAGTGGTGAGTAACCATGCATCATCAGGAGTACGGATAAAATGCTTGATGGTCGGAAGAGGCATAAATTCCGTCAGCCAGTTTAGTCTGACCATCTCATCTGTAACATCATTGGCAACGCTACCTTTGCCATGTTTCAGAAACAACTCTGGCGCATCGGGCTTCCCATACAATCGATAGATTGTCGCACCTGATTGCCCGACATTATCGCGAGCCCATTTATACCCATATAAATCAGCATCCATGTTGGAATTTAATCGCGGCCTAGAGCAAGACGTTTCCGTTGAATATGGCTCATAACACCCCTTGTATTCCTGTTATGTAAGCAGACAGTTTTATTGTTCATGACCAAAATCCCTTAACGTCGGTTTCGTTCCACTGAGCGTCAGACCCCGTAGAAAAGATCAAAGGATCTACTTGAGATCCTTTTTTTTCTGCGCGTAATCTGCTTTGCAAACAAAAAAACCACCGCTACCAGCGGTGGTTTGTTTGCCGGATCAAGAGCTACCAACTCTTTTTCCAAAATTAATGGCTTTAACAACTCGCAGATACCAAATACTGTCCTTCTACAGTGTAGCCGTAGTTAGGCCACCACTTAAAGAACTATGACACACCTACCATACCTCGCTCTGCTAATCCTGTTACCAGTGGCTGCTGCCAGTGGCGATAAGTCGTGTCTTACCAGGTTGCTGGACTCAAGACGATAGTTACCGGATAAGGCGCGGCGTGGGCTGAACCGGGGTTCGTGCACACAGCCCAGCTTGGAGCGAACGACCTACACCGAACTGAGATACCTACAGCGTGAGCTATGAGAAAGCGCCACGCTTCCCGAAGGGAGAAAGGCGGACAGGTATCCGGTAAGCGGCAGGGTCGGAACAGGAGAGCGCACGAGGGAGCTTCCAGGGGAAACGCCTGATCTTTATAGTCCTGTCGGGTTTCGCCACCTCTGACTTGAGCGTCGATTTTTGTGATGCTCGTCAGGGGGGCGGAGCCTATGGAAAAACGCCAGCAACGCGGCCTTTTTACGGTTCCTGGCCTTTTGCTGGCCTTTTGCTCACATGTTCTTTCCTGCGTTATCCCCTGATTCTGTGGATGGCACCAGTCTTCCGCCTTTGGTGAGCTGGTACGCTCACCGCAGCGACGACGGCGCGGCGGCGTGGGCCGGGGAGACGAAGAGCGCCTGATGCGGTATTTTCCTTACGCATCTGTGCGGTATTCACGCGCAATGGTGCACTTGTCAGTACGATCTGCTCTGATGCCGCATAGTTAAGCCAGTATACACTCCGCTATCGCTACGTGACTGGGTCATGGCTGCGCCCCGACACCCGCCAACACCCGCTGACGCGCCCTGACGGGCTTGTCTGCTTCCGGCATCCGCTTACAGACAAGCTGTGACCGTCTCCCGGGAGCTGCATATCCTCAGAGGTTTTCACCGTCATCACCGAAACGCGCGAGGCAGCTGCGGTAAAGCTCATCAGCGTGGTCGTGAAGCGATTCACAGATGTCTGCCTGTTCATCCGCGTCCAGCTGACTCTGGTTTTCTCAGAAGCGTTAATGTCTGGCTTCTGATAAAGCGGGCCATGTTAAGGGCGGTTTTTTCCTGTTTGGTCACTGATGCCTCCGTGTAAGGGGGATTTCTGTTCATGGGGGTAATGATACCGATGAAACGAGGAGAGGATGCTCGCGATTACGGGTTACTGATGATGAACATGCCCGGTTACTGGAACGTTGTGAGGGTAAACAACTGGCGGTATGGATGCGGCGGGACCAGAAAAATCACTCAGGGTCAATGCCAGCGCTTCGTTAATACAGATGTAGGTGTTCCACAGGGTAGCCAGCAGCATCCTGCGATGCAGATCCGGAACATAATGGTGCAGGGCGCTGACTTCCGCGTTTCCAGACTTTACGAAACACGGAAACCGAAGACCATTCATGTTGTTGCTCAGGTCGCAGACGTTTTGCAGCAGCAGTCGCTTCACGTTCGCTCGCGTATCGGTGATTCATTCTGCTAACCAGTAAGGCAACCCGCCCAGCCTGGCCGGGTCCTCAACAGCCAACGCGGATAAGTGCGCACCGTGGGGCCGCCATGCCGGCGATAATGGCCTGCTTCTCGCCGAAACGTTTGGTGGCGGGACCAGTGACGAAGGCTTGAGCGAGGGCGTGCAAGATTCCGAATACCGCAAGCGACAGGCCGATCATCGTCGCGCTCCAGCGAAAGCGGTCCTCGCCGAAAATGACCCAGAGCGCTGCCGGCACCTGTCCTACGAGTTGCATGATAAAGAAGACAGTCATAAGTGCGGCGACGATAGTCATGCCCCGCGCCCACCGGAAGGAGCTGACTGGGTTGAAAGGCTGCTCAAGGGCATCGGTCGAGATCCCGGTGCCTAATGAGTGAGCTAACTTACATTGATAATGCGCTGCATCGCCGCTTTCCAGTCGGGAAACCTGTCGTGCCGCTTGCATTAATGAATCGGCCAACGCGCGGGGAGAGGCGGTTTGCGTATTGGGCGCCAGGGTGGTTTTTCTTTTCGCCGGTGAGACGGCAGCGTTCCCTTCGCCTGGCCCTGAGAGAGTTGCAGCAAGCGGTCCACGCTGGTTTGCCCAGCAGGCGAAAATCCTCTTTGATGGTGGTTAACGGCGGGATATAACATGAGCTGTCTTCGGTATCGTCGTATCCCACTACCAGGATATCCGCACCAACGCGCAGCCCGGACTCGGTAATGGCGCGCATTGCGCCCAGCGCCATCTGATCGTTGGCAACCAGCATCGCAGTGGGAGCGGTCGCTCATTCAGCATTTGCATGGTTTGTTGAAAACCGGACATGGCACTCCAGTGGCTTCCAGTTCCGCTATCGGCTGAATTTGATTGCGAGTGAGATATTTATGCCAGCCAGCCAGACGCAGACGCGCCGACACAGAACTTAATGGGCCCGCTAACAGCGCGATTTGCTGGTGACCCAATCCGGACCAGATGCTTCACGCCAGTCGCGTACCGTCTTCATGGGAGAAAATCAATTATCTTGATGGTATCTGGTTAGAGACATCAAGAAGAATGACGCCAGAACATTAGTGCAGGCAGCTTCCACAGCAATCGCATCCTGGTCATCCAGCGGATAGTTAATGATCGGCCCACTGACGCGTTGCGCGAGAAGATTGTGCACCGCA
+
HJIJHJJH1000A>:?,,EHJJGJDG>>>GFGEEB('''>?@@HFJJIJJJGHJIJJIJHJJJJHJJJJJJHJJEJJJJGJJJFHDFJ=113BBBJGE:??.EJJIJJJJAA@@HCA@GJGJJGJJJJJJJFHJJHJJJJJJIGJJ8888=?CJFHFFIHJJJJJEA@535///299.'&((&&&&,,*+++848>JDFGJIGIJJGEJEJECFCBH?@>8....544721///155461223@BBDGJGF=<751'(&&(4BEDJEBADGJJ77))((23AA@>=??@>@@DHDCA????BGGHJFJJJJJIJIJG???AB=;2,(2533*)(*()((,7=?>1DC:99:;9776789CIJJJGJJIGJJJJHHGGGJJJJGJJJFEEEIFFDEEJGIIJJHGIJFHIJJJJJIFJHJJJJJJJIHJJJJIJJJJJJJHIJJJJJIJJCDEFJGJJGIHJHJJH'(')FHJJEGJBAAAJIFJJJJIIJJHHFJJFIJEJIJ:<81,'''--9=++++++)..0C4444222429BIJJJIJJJJJJJJJFJHFEJHIJJJGJJFGHHEGDEJJHJFJJJJJFCB8958;D>?ACJAHHCJJGDHFHEJHJJG?E@AJJJGJEEHHJHJJJJIHJGFJJJJJFJJJFJJBBABFCEIJJBAA32222?AA<;>B)C??IEEBAAFJJEJECEC@AJDC@?>JJJ0))*+*)))0***%%%$$$&&&').((&$$$%%%$$####&&,++2880033:7%%&)+458HJJJJJJHHJHBABB==>>(''())(*&&76:<=>>>EJFJJJJFHHJJJJJIGJFGGJHJGJJJJIIIFHGHJJJJJJJHH???@IHJJEGJJJJJHGHJJJJJHJJJJJJJJJJJIIIHEJJHJJHGFF?@D?AJFJGEFJIIHI;@GFFEJIEED@1-.9CJJJJJGFHJJGIGJGCHGCDED444JIHIIJJJJHBBAAFHCA@@BGIHJJJHJHDGGHJHHJJJHJJJJJJIJDCJJEJHJJJJJJJJGJGGIGIGJJJE?@DBHHHGJHHJGCDCFGEHJJJJGHJJJIG=<<>IIEDAEEBABHJGJFGJJJJGJGFGJJED?==?B<;<<J@B@;::B@?@AFD@AA===443340/000==><<??HIIGJGIJDAEFFFCBB<<1/.=BJDC977CCBFJFJJEFFGJIGJJJIJIJIHJ?B;9::@C9666A>>>FGJHCCBDEGEABCEGJJHJJIJJJJJJJGJJGHJJGJGBCDIJJIIJHJJIJJFJHJFGJHJGJJJGJFFDJJHJJJEF?JHFFJJJFHFHJJJHJJHGJIJEDDFGJJIJHFFJIJG---.JJHFJHJI@><9323533***=>99:.---2;DJJJDCEIJJGJDJJEB@A=5====EGJJG8888>>?>87**)(-6332))*DEGJJIJJIJJIIJJJFJJ>>=7541+**'**,2)&&&+))))9+***25--<=>@B:3333?=BB@;:;;5446=CEJJGEJJJEEJJJJJFCE?=GFHIJHJJGHJFDDDDDB5+***::==@CC1000@CCABCJHC@BBHJGJIHHJJIJJIJIEEJHJFB@@?B@B?AA@F(((HGJJHJEEEDD??AC@HIEJJJBECACE9213CA@555566E@6445HJIJFJGFJJFHGJJIJIJJJJHJJJJDGGHC@@>3'$'/&*8''''=;<111.01<0(((=??AJJJHJJJJJEFJHEJJIIIJHICBB=>>)'''=BACJDJCEDAAA@?AAHJ1--2<<><54,++36852,+)'''()**))(%$$$$&(++()'(%'$##%$%&&'(0355?23265599,***)***/++,+++,-/(((+<<AEJJHHGHJFFCA@EHEDE<=<<EG.../EAABBEHC@@DDGHIF:::742++.4(((@ECBCEF<;<;9:819388;C@FCCDFHHJJGJHJCAABCJG:583*%&)%&/+,''(26445DDBCEE;=6)$$##$##$$&-0-,&&(*20001...**.I?@HFBB@ABBJJHFHJJEGEJJHJJIDCBE<==:<==D***&%%$#%)*0/009ABFGJGJJJJHJJJHJJFJFFGGHIJJJJIJHFGF<7<;,)&&*&'%$$$$$*'(--BBCEJJGJJ>=889GJHHIHGFJGJHGFHECDBDHHHEEGJGGEJDCEIJGJJJJJG@@@@JJGGEJJGHF>>7768><333;;<=GGEGJIJJJHFHJDD;;3)&%('((07:?*******??64446E;;;;GFHGFFJGCGBC@;:767@A2000@D2--0.+,'(''(>CFJJJFHJJIHJ?;B?=>51/-.IHHIIJGAFGFEIFEFGEGGGDB==>=B?1101<649:4@IJJJJFIHJGJGIFJJJJJJJJJHJJHJIJJJIJJJFHFJFDJH66JDB@>BBAAAFIFJIHIJJJ>55=JIJJJJFEIJJC=::;J;:97510+)*)-/))-2+,<=>EJ@A@ACFE@@?A544((&((()5666:@>8889?6-(((8;<@BCFHHFHGFGJGFGFJJIJGFJJGJJIIJGJJJDEEEHGJFGJJJJJIJJIIJFJEJA:;GJICDJJJ=<:;AA?=;66541/22'&&'869:0//2/+*'&%&((*-))0/***+,--/131169=B?BCBEJJFBDEIJJJJJJIGJJJDCDEEDJJEJIDGDDJEBEBCIJ@@@?@AEGFDGEFJHJJJJHHJJJJGGJEE7667DEDCECCIFHFGHJJH7775100)%'&%$#$%#$%&&$$%$&%'''*454454333JEGGHJIHCFCBEJHGJJJIJJJGEGJJJHJJIJDBCECCCAEJHIHJIJJJJIIJHJGGHIJIA>>B4443230-354:GIHJHFEFJIJIFFFEFIEFGFJEB==<<@CDBEFIJGJFJJGJJJHJJJJJJHJ@?>:99.EBA@AEFJCDD9999GHFDJEJDDFC:-----89FIJJFGFEJJJJJJJIJJCAAAEDJJJJJJJJJJJJJHHJJIFJIECFCDC>-JEEHIJJIJ>;;A?9998B.+,9-DGJJHJ?===?@A??@BEEFJEIHJGJJJJJE@??@EEBC=<<=CBE@<4BFEJJJJIJJFJJEEBDDCABAFDC;;;<721--11?-997887:;<?&$$$%(&%'%%'))(($&''3557F5699HHJ@@??CB?525*,,,/)+**,+)*..'''(..1321028;3333664479=HB;656679365+-,('%%%%/4578=CJ?GJB?>>;=<:;>9=AE;;::<>=:923-+,,>A>>>=*)).(,-334<99;8<ACBCFBCBF<AA@A544,.)-%2=AJGEFIEIJJJJCC>*)))000;B?@>***,>322/,.-*.+)'''(212876D>>??HF=D@A/,'%&(%$#$%$%%&%%##$%&&'((*.6432135>AB>>>55001/+*&$#$&'-''000<7776::<<<<>>533+('*+*)&(&%$$%#%%%&&&&+=@@BDIJJGJJJFJJ3233JIGIJHJGIJGJJGJJGHIDEFIFA=;88840,-2222;===774)))*<.-&&%&&-..27?BBCDGIGJJFIBDHCDBC?>..&&&'%%'(+.)&&%'$$'+*'%%'024478634972;::945EGJIHHGJGGFHFHJC<:;B@@:999@?@IFDJJJJJIJFIHJJJ<<;=BJJJEJC?99:ED=<51?ADJFEJGFJJJJJJJIEJIJJJIJJJJJIIJHFJEJJJJHDEDJJHEFFGJJG@D97../9<B?>?>>831.000'&%%$$##$%&)(('(::;;<8=>(''*EJ:/;;EDJJGJJJJJGIEHJJJJIGIJJJJFJJJEIJJH99944/00?;::/.--21326;;?CHJFECJJJJJJJJJGGJGJGJJJJJJJFGHJIJFJGJDHFGF;:***,32111;;42288=>>77930544444606<>@HJIDEG<;3/-*/.'&&%%&%$%%-/((&'''7,%%%%%%%'''&$$#$&$$%''*'&&%'**+*%%%)92/0*))&'%$$$%&&*.0'&%%')-04400/1=<<951.*((*11(',3(155221233++**/)(((*-((64CBD33327((((),*()*-.++,,400B@AACJHIJHJEIHJEFJJJJJGJJGF7777>=@8JIJJJGGJHJIIJGJJHJGJHJEEJJFFJICFCDBBIJJJJFEJFJJEJIJJJGJJJEJJ@>:::<?>>?=BB?BA?><;2*(''),3<@>ACCEHEIJJHIJJHHFJDJC;;0-&&(&-1>:889622.*)''%%(*27CEHJJABGEEJGJJJJJJJJJFGJJJJHEEFJGHIJJJJJFABAA=668;>8/..26=>ABACCEF,,,,/--./9;?ABBEDFEFJJEJJJGABAAFF@CAA1001+)&''''&&'&$%))4;?@B=<<BGHDCGHJJJGJJJJJJIJIJJHJJFJJIHEFEFJJJJFJFID665EHJ?7JJJJJIJJJJJGFGC9EFHA?@@**))-,2*)))))76//0CJJJJJHHHFFHDCFE??64.-,)'&,-,,,-+,+**,5>:896686EI@BBBJJGGJGJJJJFIJJJJJJJGIJJJJJGJFJIJJIJJJGGJJGJJIIJJJJJJJFHHJJG555586776334=?@FIJHJJGJIJIJJ>>>>FEBB?>?@EH@AFDJJHJJJJJJEFGEJHG?:E?A>>??BFJGIFJEJGIJJGJJJJGFGFA71100555=>=4445DGJIJIGEEDEGJJ????J>G9878@;/>7>>931GEJGEEFF97459<DFI<<<8<445DICEDGFJGHICHFHJHJJJHJEDHD>?;?@@JEIJDHFEGGHGJB?>BA@AHBA83,,-->==?===A><=*))*78<;><<=?44457679+))*0'&&)((%&(&%%$%%&'%%%##$%())'(((&(&&&&*(((-/+,,,2'2121233/026;<A<:;<HGJIHJGHJGIJFEJEDF=>==EIIJJIIJJJJJJJJHJIJEAAB@??2222JEFIFGJEJFJGJJGC<<0+*+'''+1268EIGGJEJFGJGJFJGJC<;;;6434??EJJJJ=><GFFJIJJIJJJJJFJFJCDHHJGJJJHJEFJJIHFEJFJC,,,1113:=99BFDJJJJJBAAAIJJJHJJJJHIJJJIHHGGA@@BDFDECHJAAB88854444::<:=AA=5+(():,;:22-((&(()4557<77683=55+))*0>@CJJJFH43333/38::CDBBDBC=7+++,8:;BBCCA3222866,++%&&#$%$##$&%%$###$%$$%+//29::5666AJJJHJEB0//03+(''&$&''+))6?@AAEEFHFEFIBFGJEIJJGJIGHEJEJGHB@-----112BFBBBABAHGB??@EC:8:BCA111/00/0)'((&%%$$$$%$%&&'%$%&%),.7?@>AAJJJFA@:88:9812266?@B2324=33227-))-6ECGIJHJBCFDB?<6+++,)12?CIJIJEJJJ7788JJJJJJJHGJFIGJJIJJJEH><<<52('''''44477,;;22.())(%((35;>99;:?BDJJJIJIHG@?>?G@>>?AABFJHEHJ><=E>@?>@CBCFCJFEH8888DJJJA=<<DEBB544*)%%%$%%%')*&%&&'&%%&'(+3344=FDHEGEJJGIFDHFFIEG=FHDHHJGHDIDBD>>=96+++)))+-,+)../ACCGFEJJDHDIEA@ACJHIHJGHI@==4-&%'*&&')3ACJHJJHHFFJHJJJJJIEEJ77170/342-***+68<;CJAABEJJJJJGJJJJHHJJECCFJJEIIGEEDA8///(''&%'++456211*&$$%&-'22155573355<:;>;21++,,,-,.--('&%&&&''($&-)%%%(''))*)'$$&''&'%$%%+-)))&())(*+'(()((**)+-/?BCFEC@CDE@<88)),'''&%&()69AJIIJJJGIJIJJGJGFJGJHJJGIJ>+**/954348:877:FEHJJEBA==C@@?;989<<711&
@Li_n2g_3_plaTL097-1_214
CCACTAACGCGGAATGGGGCTCGGTGCCGCCGCGCCGAGTGCCATCGCACTGACGGGCGAATTCAGCCCCAAGCGTCTTCGAGCAACCTTCGTCCTGGTGATCTATTGCGGCTTCTCCCTCGGATTCGTCGCGGCAGGGCTGGTCTCCGGTTGGCTGATCCCGATCCTCGGCTGGCGGTCGGTACTCGTCGTCGGCGCAGTAGCACCGCTGCTCCTGCTCCCGGCGTTGCTGCGCTACCTGCCGGACTCACTCACCTCAATGATCAACCGAGGCGCGGAGCCCAACAGAATCCAGGGCGATCTTCCGCAAAATGGATCCCGCCCTCGCCGTCGGCCCCGACATCACCTACGAGGCCGAGAAGCGGACCAACGGACAACGCACTGCACTGAGGAGCCTGTTCACCCGTGACCGGGTCTTCGGAACCCTGCTGCTGTGGCTGGTCTTGGTTCATCAACCTCGGCGAGTTTTACGCGCTGCAGAGCTGGCTACCGTCGATCATGACGAGCCTGGACTACGACATGGGTACGGTGGTCACCGCCACCACCCTCACGACTGTCGGCGGCATCGCCGCTGCATTTGTCACCGGGCCCTGTATGGACCGACTCGGCGCGTACGTCACCCTCGGAACCGTTTATGTCGTCGGATTCGCATTCGTTGCGCTGACCGGTGTCGCCTTTACGGCGCCGTTGTGGGTCCTATTGACGGCCAATTTTTTTGCGGGGGTCTGCATCAGCGGTCGACAAGAGCCTCATCGCGCTGTCCGCGGTGTTCTATCCGACACCGATGCGGTCCACCGGGGTTGGATGGGCGTTGGGTGTTGGCCGCCTCGGCGGCATCGTCGGGCCGATCGCGGTCGGAGCGGCACTCGGCATGGGCTGGTCCGCCAGTGCAGTCTTCTACGCAATGTCAGTCCCCATGCTCGTCGCCGGAGCTGCGGTCTTCCTCCTCGGCCGCTGGGTCCGAGAAGCGACAATCACCCCGATCGCAAGTCGGCAGAAAGTCATTCGCTCGCCCGCAAGTGAAAGGAGGTCATAGGAATGCAAGAATCCATCATCCAGTGGCATGGGGCCACTAATACGCGCGTGCCTTTTGGTATCTATACCGACACAGCCAATGCTGATCAGGAACAGCAGCGCATCTATCGCGGCGAGGTCTGGAACTACTTGTGCCTGGAATCTGAAATTCCCGGGGCCGGTGATTTCCGCACTACCTTTGCCGGTGAAACACCGATAGTTGTCGTACGGGATGCCGACCAGGAAATCTACGCCTTCGAGAACCGCTGCGCGCATCGCGGCGCTCTCATCGCTCTGGAGAAATCGGGCCGTACGGATAGTTTCCAGTGCGTCTATCACGCCTGGAGCTACAACCGACAGGGAGATCTGACCGGCGTTGCCTTCGAGAAAGGTGTCAAGGGCCAGGGTGGCATGCCGGCCTCATTCTGCAAAGAAGAGCATGGCCCGCGCAAGCTCGCGTGGCTGTCTTTTGCGGTTTGGTCTTTGGCAGTTTCCCGAGGACGTGCCCAGCATTGAGGATTACCTTGGCCCTGAGATTTGCGAGCGCATAGAGCGCGTGCTGCACAAGCCCGTAGAAGTCATCGGTCGCTTCACGCAAAAGCTAACAACTGGAAGCTCTACTTCGAGAACGTGAAGGACAGCTATCACGCCAGCCTCCTGCATATGTTCTTCACCACCTTCGAGCTGAATCGCCTCTCACAAAAAGGCGGCGTCATCGTCGACGAGTCGGGTGGCCACCATGTGAGCTATTCCATGATCGATCGTAGCGCCAAAGACGACTCGTACAAGGACCAGGCCATCCGCTCCGACAACGAGCGTTACCGGCTCAAAGATCCCAGCCTTCTAGAGGGCTTCGAGGAGTTCGAGGACGGCGTGACCCTGCAGATCCTTTCTGTGTTCCCTGGCTTTGTGCTGCAGCAGATTCAGAACAGCATCGCCGTGCGTCAGTTGTTGCCCAAGAGCATCTCCAGCTCGGAACTCAACTGGACCTATCTGGCTATCCGAGTGGCAAGTACAGAGCAGCGCAAGGTCAGACTCAAACAGGCCAACCTCATCGGCCCTGCAGGATTTATTTCCATGGAAGACGGAGCTGTCGGTGGATTCGTGCAGCGTGGCATCGCAGGCGCTGCCAACCTTGATGCGGTCATCGAGATGGGCGGAGACCACGAAGGCTCTAGCGAGGGCCGCGCCACAGAAACCTCGGTACGCGGCTTTTGGAAGGCCTACCGCAAGCATATGGGACAGGAGATGCAGACCATGAGAGTTGGAGGTACTCATGATCAATGAAATTCAAATCGCGGCCTTCAATGCCGCCTACGCGAAGACCATAGACAGTGATGCAATGGAGCAATGGCCAACCTTTTTCACCAAGGATTGCCACTATTGCGTCACCAATGTCGACAACCATGATGAGGGACTTGCTGCCGGCATTGTCTGGGCGGATTCGCAGGACATGCTCACCGACCGAATTTCTGCGCTGCGCGAAGCCAATATCTACGAGCGCCACCGCTATCGCCAGCGTATGCCTGGGTCTGCCTTGATCCAGTCAGGCGATGCAACACAGGCCAGCGCTTCCACTCCGTTCATGGTGCTGCGCATCATGCATACAGGGGAAACAGAGGTCTTTGCCAGCGGTGAGTACCTCGACAAATTCACCACGATCGATGGCAAGTTACGTCTGCAAGAACGCATCGCGGTTTGCGACAGCACGGTGACGGACACGCTGATGGCATTGCCGCTATGATAAGGAGGTCCTAATATGACAATAGTGCACCGTAGATTGGCTTTGGCCATCGGCGATCCCCACGGTATTGGCCCTGAAATCGCACTGAAAGCTCTTCGGCAGTTGTCTGCCGACGCAAAGATCCCTGATCAAGGTCTATGGACCGTGGAGCGCTCTTGAACAAGCAGCGCAGATCTGCCAAATGGAGTCCCTTCTTCAAGACCTCATTCATGAGGAAGCCGGGCTGGCTTGCACAACCAGCGCAATGGGGGAGGATCACACCGCAGGCAGGCCTATCTACGGTGCAATCTGCAACAGCAGCCATCCGGGCGTGCGAAAACGGCGAGGTCGATGCCGTCATTGCCTGTCCCCACCATGAAACGGCCATTCACCGCGCAGGCATAGCGTTCAGCGGCTACCCATCTTTGCTCGCCAATGTTCTTGGCATGAACGAAGACCAGGTATTCCTGATGCTGGTGGGTGCTGGCCTGCGCATAGTGCATGTCACTTTGCATGAAAGCGTGCGCAGCGCATTGGAGCGGCTCTCTCCTCAGTTGGTGGTCAACGCGGTGCAGGCTGCCGTGCAGACATGCACCTTACTCGGAGTGCCTAAACCACAAGTCGCTGTATTCGGGATCAACCCTCATGCATCTGAAGGACAGTTGTTCGGCCTGGAGGACTCCCAGATCACCGCTCCTGCCCGTCGAGACACTGCGCAAGTGCGGCCTGGCGGTAGATGGTCCCATGGGAGCCGACATGGTTCTGGCACAGCGCAAGCACGACCTGTATGTGGCCATGCTGCATGACCAAGGGCACATCCCAGTCGACTGCTGCGTACCTAACGGAGCCAGCGCCCTCTCCATCGGCGGCAGGGTGGTGCTTTCCAGCGTGGGCCATGGCAGCGCCATGGACATTGCCGGCCGTGGCGTGGCCGACTCCACGGCCCTCCTGCGCACGATCGCCCTGCTCGGCGCCCAACCGGGCTGAGAGGAGGTTATCGCCATGAACCACCAGATCCATATCCACGACTCTGATATCGCGTTCCCCTGCGCGCCCGGGCGATCCGTGCTGGATGCCGCCCTGCAGGCCGGCATCGAACTACCTTATTCCTGCCGCAAAGGTAGCTGTGGCAACTGTGCGAGCGCCTTGCTCGACGGAAATATTACTTCCTTCAATGGCATGGCCGTGCGCAGCGAACTCTGCACCTCGGAGCAGGTACTGCTGTGCGGCTGCACCGCCGCCAGCGATATACGAATCCAGCCGAGCTCCTTTCGCCGCCTTGACCCGGAAGCCCGAAAACGTTTTACGGCCAAGGTGTACAGCAATACACTGGCGGCACCCGATGTCTCGCTGCTGCGCCTGCGCCTGCCTGTGGGCAAGCGCGCCAAATTTGAAGCCGGCCAATACCTGCTGATTCACCTCGACGACGGGGAAAGCCAGGCTTAGCTACTATGGCCAATCCACCCCATGAGAGCGATGGCATCACATTGCATGTCAGGCATGTACGGGAGGTCGCTTCAGCACTATCGTCCAGCAGTTGAAGTCTGGTGACACGTTGGAGATCGAACTGCCATTCGGCAGCATGGCACTGAAGCCTGACGACACCAGGCCCCTGATTTGCGTTGCAGGTGGCACGGGATTTGCGCCCATTAAATCCGTTCTTGATGACTTAGCCAAACGCAAGGTTCAGCGCGACATCACGCTGATATGGGGGGCTCGCAACCCCTCTGGCCTGTATCTCCCTAGTGCCATCAACAAGTGGCGCAAAAACTTGGCCGCAGTTTCGCTACATTGCAGCCATCACCGACCTGGCAATGTGCCTGCAGATGTCACGCCGGTCGGGTCAGTGGCACACACACACGCTTTTGGCAACCTGCACGATCATGTGGTGCACTGCTGTGGCTCACCCTCCCTGGTTCAATCAGTGCGCACAGCAGCTTCCGATATGGGCCTGTTAGCACAGAACTTCCACGCGGATGTTTTGCGACGAGCCCGACTGGTAGCCACTAGCGCTTCCCTGCAGGTAATTAAATAAGATCCGGCTGCTAACAAAGCCCGAAAGGAAGCTGAGTTGGCTGCTGCCACCGCTGAGCAATAACTAGCATAACCCCTTGGGGCCTCTAAACGGGTCTTGAGGGGTTTTTTCTGAAAGGAGGAACTATATCCGGATTGGCGAATGGGACGCGCCCTGTAGCGGCGCATTAAGCGCGGCGGGTGTGGTGGTTACGCGCAGCGTGACCGCTACACTTGCCAGCGCCCTAGCGCCCGCTCCTTTCGCTTTCTTCCCTTCCTTTCTCGCCACGTTCGCCGGCTTTCCCCGTCAAGCTCTAAATCGGGGGCTCCCTTTAGGGTTCCGATTAGTGCTTTACGGCACCTCAAGCCCCAAAAAACTTGATTAGGGTGATGGTTCACGTAGTGGGCCATCGCCCTGATAGAGCATTCGCCCTTTGACGTTGGAGTCCCACGTTCTTTAATAGTGGACTCTTGTTCCAAACTGGAACAACACTCAACCCTATCTCGGTCTATTCTTTTGATTTATAAGGGATTTTGCCGATTTCGGCCTATTGGTTAAAAAATGAGCTGATTTAACAAAAATTTAACGCGAATTTTAACAAATATTTAACGCTTACAATTTAGGTGGCACTTTTCGGGGAAATGTGCGCGGAACCCCTATTTGTTTATTTTTCTAAATACATTCAAATATGTATCCGCTCATGAATTAATTCTTAGAAAAACTCATCGAGCATCAAATGAAACTGCAATTTATTCATATCAGGATTATCAATACCATATTTTTGAAAAAGCCGTTTCTGTAATGAAGGAGAAAACTCACCGAGGCAGTTCCATAGGATGGCAAGATCCTGGTATGCGTCTGCGATTCCGACTCGTCCAACATCAATACAACCTATTAATTTCCCCTCGTCAAAAATAAGGTTATCAAGTGAGAAATCACCATGAGTGACGACTGAATCCGGTGAGAATGGCAAAAGTTTATGCATTTCTTTCCAGACTTGTTCAACAGGCCAGCCATTACGCTCGTCATCAAAATCACTCGCATCAACCAAACCGTTATTCATTCGTGATTGCGCCTGAGCGAGACGAAATACGCGATCGCTGTTAAAAGGACAATTACCAAAAACAGGAATCGAATGCAACCGGCGCAGGAACACTGCCAGCGCATGAACAATATTTTCACCTGAATCAGGATATTCTTCTAATACCTGGAATGCTGTTTTCCCGGGGATCGCAGTGGTGAGTAACCATGGTAAGATCAGGAGTACGGATAAAATGCTTGATGGTCGGAAGAGGCATAAATTCCGTCAGCCAGTTTAGTCTGACCATCTCATCTGTAACATCATTGGCAACGCTACCTTTGCCATGTTTCAGAAACAACTCTGGCGCATCGGGCTTCCCATACAATCGATAGATTGTCGCACCTGATTGCCCGACATTATCGCGAGCCCATTTATACCCATATAAATCAGCATCCATGTTGGAATTTAATCGCGGCCTAGAGCAAGACGTTTCCCGTTGAATATGGCTAATAACACCCCTTGTATTACTGTTTATGTAAGCAGACAGTTTTATTGTTCATGACCAAAAATCCCTTAACGTGAGTTTTCGTTCCACTGAGCGTCAGACCCCGTAGAAAAGATCGAAAGGATCTTCTTGAGATCCTTTTTTTCTGCGCGTAATCTGCTGCTTGCAAACAAAAAAACCACCGCTACCAGCGGTGGTTTGTTTGCCGGATCAAGAGCTACCAACTCTTTTTCCGAAGGTAACTGGCTTCAGCAGAGCGCAGATACCAAATACTGTCCTTCTAGTGTAGCCGTAGTTAGGCCACCACTTCAAGAACTCTGTAGCACCGCCTACATACCTCGCTCTGCTAATATCTGTACCAGTGGCTGCTGCCAGTGGCGATAAGTCGTGTCTTACCGGGTTGGACTCAAGACGATAGTTACCGGATAAGGCGCAGCGGTCGGGCTGAACGGGGGGTTCGTGCACACAGCCCAGCTTGGAGCGAACGACCTACACCGAACTGAGATACCTACAGCGTGAGCTATGAGAAAGCGCCACGCTTCCCGAAAGGGAGAAAGGCGGACAGGTATCCGGTAAGCGGCAGGGTCGGAACAGGAGAGCGCACGAGGGAGCTTCCAGGGGGAAACGCCTGGTCTGCTTATAGTCCTGTCGGGTTTCGCCACCTCTGACTTGAGCGTCGATTTTTGTGATGCTCGTCAGGGGGGCGGAGCCTATGGAAAAACGCCAGCAACGCGGCCTTTTTAGGGTTCCTGGCCTTTTGCTGGCCTTTTGCTCACATGTTCTTTTCCTGCGTTATCCCCTGATTCTGTGGATAACCGTATTACCGCCTTTGAGTGAGCTGATACCGCTCGCCGCAGCCGAACGACCGAGCGCAGCGAGTTGGTGGGCGAGAGGAAGCGGAAGAGCGCCTGATGCGGGATCTTTCTCCTTACGCATCTGTGCGGTATTTCACACCGCAATGGTGCACTCTCAGTACAATCTGCTCTGATGCCGCATAGTTAAGCCAGTATACACTCCGCTATCGCTACGTGACTGGGTCATGGCTGCGCCCCGACACCCGCCAACACCCGCTGACGCGCCCTGACGGGCTTGTCTGCTTCCGGCATCCGCTTACAGACAAGCTGTGACCGTCTCCGGGAGCTGCATGTGTCAGAGGTTTTCACCGTCATCACCGAAACGCGCGAGGCAGCTGCGGTAAAGCTCATCAGCGTGGTCGTGAAGCGATTCACAGATTGTCTGCCTGTTCATCCGCGTCCAGCTTGTTGAGTTTCTCCGAAGCGTTAATGTCTGGCTTCTGATAAAGCGGGCCATGTTAAGGGCGGTTTTTCCTGTTTGGTCACTGATGCCTCCGTGTAAGGGGGATTTCTGTTCATGGGGGTAATGATACCGATGAAGACGAGAGGATGCTCACGATACGGGTTACTGATGATGAACATGCCCGGTTACTGGAACGTTGTGAGGGTAAACAACTGGCGGTATGGATGCGGCGGGACCAGAGAAAAATCACTCAGGGTCAATGCAGCGCTTCGTTAATACAGATGTAGGTGTTCCACAGGGTAGCCAGGGCGGCATCCTGCAGTGCAGATCCGGAACGTAATGGTGCAGGGCGCTGACTTCCGTTTCCAGACTTTACGAAACACCGGAAACCGAAGACCATTCATGTTGTTGCTCAGGTCGCAGACGTTTTGCAGCAGCAGTCGCTAACCAGTTCGCTCGCGTATCGGTGATTCATTCTGCTAACCAGTAAGGCAACCCCGCCAGCCTAGCCGGGTCCTCAACGACAGGAGCACGATCATGCGCACCCGTGGGGCCGCCATGCCGGCGATAATGGCCTGCTTCTCGCCGAAACGTTTGGTGGCGGGACCAGTGACGAAGGCTTGAGCGAGGGCGTGCAAGATTCCGAATACCGCAAGCGACAGGCCGATCATCGTCGCGCTCCAGCGAAAGCGGTCCTCGCCGAAAATAACCAGAGCGCTGCCGGCACCTGTCCTACGAGTTGCATGATAAAAGAACAGAGTCATAAGTGCGGCGACGATAGTCATGCCCCGCGCCCACCGGAAGGAGCTGACTGGGTTGAAGGCTCTCAAGGGCATCGGTCGATCCCGGTGCCTAATGAGTGAGCTAACTTACATTAATTGCGTTGCGCTCACTGCCCGCTTTCCAGTGGGGAACCTCTCGTGCCAGCTGCATTAATGAATCGGCCAACGCGCGGGGAGAGGCGGTTTGCGTATTGGGCGCCAGGGTGGTTTTTCTTTTCACCAGTGAGACGGGCAACAGCTGATTGCCCTTCACCGCCTGGCCCTGAGAGAGTTGCAGCAAGCGGTCCACGCTGGTTTGCCCCAGCAGGCGAAAATCCTGTTTGATGGTGGTTAACGGCGGGATATAACATGAGCTGTCTTCGGTATCGTCGTATCCCACTACCGAGATATCCGCACCAACGCGCAGCCCGGACTCGGTAATGGCGCGCATTGCGCCCAGCGCCATCTGATCGTTGGCAACCAGCATCGCAGTGGGAACGATGCCCTCATTCAGCATTTGCATGGTTTGTTGAAAACCGGACATGGCACTCCAGTCGCCTTCCCGTTCCGCTATCGGCTGATTTGATTGCGAGTGAGATATTTATGCCAGCCAGCCAGACGCAGACGCGCCGAGACAGAACTTAATGGGCCCGCTAACAGCGCGATTTGCTGGTGACCCAATGCGACCAGATGCTCCACGCCCAGTCGCGTACCGTCTTCATGGGAGAAAATAATACTGTTGATGGGTGTCTGGTCGCAGACATCAAGAAATAACGCCGGAACATTAGTGCAGGCAGCTTCCACAGCAATGGCATCCTGGTCATCCAGCGGATAGTTAATGATCAGCCCACTGACGCGTTGCGCGAGAAGATTGTGCACCGCCGCTTTACAGGCTTCGACGCCGCTTCGGTTCTTCATCGACACCACCACGCTGGCACCCAGTTGATCGGCGCGAGATTTAATCGCCGCGACAATTTGCGACGGCGCGTGCAGGGCCAGACTGGAGGTGGCAACGCCAATCAGCAACGACTGTTTGCCCGCCAGTTGTTGTGCCACGCCAGGTTGGGAATGTAATTCAGCTCCGCCATCGCCGCTTCCACTTTTTCCCGCGTTTTCGCAGAAACATCACTGTCCTGGTTCACCGCGCGGGAAACGGTCTGATAAGAGACACCGGCATACTCTGCGACATCGTATAACGTTACTGGTTTCACATTCACCACCCTGAATTGACTCTCTTCCGGGCGCTATCATGCCATACCGCGAAAGGTTTTGCGCCATTCGATGGTGTCCGGGATCTCGACGCTCTCCCTTATGCGACTCCTGCATTAGGAAGCAGCCCAGTAGTAGGTTGAGGCCGTTGAGCACCGCCGCCGCAAGGAATGGTGCATGCAAGGAGATGGCGCCCAACAGTCCCCCGGCCACGCAGCCACCATACCCACGCCGAAACAAGCGCTCATGAGCCCGAAGTGGCGAGCCCGATCTTCCCCATCGGTGATGTCGGCGATATAGGCGCCAGCAACCGCACCTGTGGCGCCGGTGATGCCGGCCACGATGCGTCCGGCGTAGAGGATCGGAATACTCGATCCCGCGAAATTTGACAATTAATCATCCGGCTCGTATAATGTGTGGAATTGTGAGCGGATAACAATTTCACACTTCGCCATTTTGCGCATGTCCTTAGCACCATCGCGCGTGACACTGCCGGATTTCATCGATTCGCGGCCAGTGAGTCGATACCAGTACATCGTGATCGCCCTGTGTGGGGTGGTCATGTTCATCGACGGCTTCGACACCCAGAGCATCAGCTACATGGCGCCCCACATCGCCGAGGAGTGGGGCCTGTCGAAACAGGTGCTTCGGGCCCATCTTCTTCCCGCCGCTCTCGCCGGTCTCATGGTCGGCTATCTGGCGCTCTCGCCGCTGTCCAGCGGTTCGGCCACCGCCGGATGATCCTCACGAGCACGGTCATCTTCGCGCTCGGCACGTTGGCGGCGGCCTGGTCACAGAACGTCACCGAACTGG
+
$%$%&%'&%**,.01>>>JJGD:::;IA9998>JJJ@???JJECEE>?<<?>HG?FFJJJIJHJEED>>=<@ABEJHJJGHIJJJJHFB</'''@CFJJHJJJJ<;;;BJEDGJJHGDJJJHFJJJJEHIJJHJFJJJJGJHJJJJFEAED@<<<HCCEDE@>>@HIECCCDJJIJJGJ>>>>JGCDCJJJIJJHIJJ(((((()/22:HFEJFJJEJF?>A:IIJJJJJIJGJJJJJJHJJJFJJJJIJGJHIJJHGGHJEGFFB@@AFJEJJGJJCA>>>BDBCCB;;9853433)8888GJBHDIG<<<=3333=883:BDIGEJJGJJJJHJJJJJJJJIJIJJJDJJJIHH?2.//AA<9*)))239=DJJJJIJGECAEJJGHHJHIGJJJGEB9JJJJJJJJJJFFIGGJJ/...@AGJIJJJJJJJJDGDIGGJ=;4,''()(--577;A<44<CBDDHJJJHJJJJJIJB-,,.:<=?A<;:33/..0410012(('(,+())7>4222@JIJCBDJGJGJJFGF5554::8:;8999GDCFEJFJJJIFJEHFJGJJJJJGFJJFABB67A>>JJJIJJJJJGFJJFHJJIFHFJC@@@JICEHIJEHEGJJHIHHIJEJHJJJGJJFJHJIJ<99;3.-+,,,-4-**01369::5EHFFJJEIFJJHIFJJJJJJHJJGGEIJGGJCGHDFHJHGHEDDHGJGEFFIFDHJIFJJEEHD?>>>555.--.,*+:99;<<;?EDGJGJEJFJBDB@@IC@10008;IJJFJJJJJJHJIIJJJJFBC::99/.,**%%+>;7668FJ?>>>DIJDGJGJJJHGJJF6666::;EI@>>>JJIHDCCBDJJJGFCEEDHJJJEFJGJJIJJJJJJIJGEEF;;<:<;99:?DEHJJGJHJGIBEDIJGJFJJ<=<EGJJJIGGGJ3222DGJJJJIGJGIGHJGJG?BA@9844,)*++22A1112CJJ@<=A@DHJIFGGJJHJHJIIJJIGEJIJBC@////5+,&&&(***/:HJGHFFJGBDCCJJIGJJGEHABHJHJICFJ6555??98112IEB;::7888:983445??21;?=:;?JFHECJDHJCFJJG43GHBBCC<<;;BBEJJJJIJJJGJJJJJJJJJHHECEGJJJIFGHJDD;?....788BCIJHJHJJJGJGGEFEIDI?=BBJJ@A@?HJJJJJJGIJJHJJF-)6-+****@JJEGGGIGJI@88<95.--.:FCJJIJJH777:;FIFJFFBGGHDFDBE@??@DGJJJHJJJHJJDFC;;;;FJDCA??CCJJJJJJGJJJJFDFECAAHJJJJEDAAEFGEFGECJJJFJFJJJJGHJFEGGGEJJHIJJGJEIGIDBB.../A0000111F<;<<CBACIJGJ>+**)'&&*.(()*137==8787CD7665<>?A:ICFJJJGJJIJJJJJJJJJJJIJJJJJJGGJFHJDDDD@))5;=CACAC@@BCCAC4335E8777A=;7>FBCABB<>1+>IIJGA@ABI@==966768DJGJIFIJJ<00GHJJJJJHJJJJJHGIHJFBCB>>ACFJ?@CEFGIEIJJJHIC<JJJFJJHJJJJJJJIDGCFGBA+***343.-%&)**+,@AHIJJJJJ8888A=;;<<2(''(:;9A:::?>@?AFEIEJHJJJJJHJJJJEJJHJJCCD>JDIIFJHJJCB>=@?:;??HCDIGI=;>667FJJJJJFJHJJFE9887<=?CA?@6545<FEFJDGC@?@9888=?@EIGGDCCBG=544333001.000:;<JJGBAB*))*:40.../80087GDGI?<=A<955;CECEDDGHJJIJJAC>4)(*)(-+*+:2A@AGJJC?=?CJJJJGJIJJIJJJJEACCBFC22213***++4765:=??JGJGGJJJJJFAJJHJJJJHJJGJJJJHJGJJHJIJDBCJEJJJIB@?:;;;>54.--,---.0.+,,4;=9;HIIJJJJHEGFJJIEJJJCB?@BDJEGJ>9,++,-.9FCF.-('''()..(((().-.01AAADJD=<<==A???B9////6(((:333;@??FFBBDBFJIB336121/*344599ABBIJJD@?>BJIJJJHGFH@@?@B0001BBA@;=44>CJFGJHGJJGJGHDFA???C@9GJFJHJJIGHIJFIGG3222=;8733368>?JFJJHFJGEGJHGJIJJIJJJJJF====IGJJGGFJJJJJJHJED@>::9>@CB<<6676@>=;;8::;==EGD9889=<==??20--02;;<;???9=FDEDC433130//8B=EIIHJFEFB3334IHGGJJJJJJJGGJJFFFDJGJJJFFHJJHGFJ@@J>>?FJJF@:::=AADADFHFJJJGJJHDEEHGG;:::DIJJJJHJJJGHE---.JFJIJJ@@AAJA@@?ABBD7666JJFIFIHGJJJJJ>;6239HHGDCEBA@?C:5557522/+,-())/-../IDEGHCA@AAJJJIJGIJHJJJJ=8:>>==AADDA@?@ACBBJFHJHJFJHJHGBDA91*&%%(&&&'4;?DA@AAEB6//2JJIFIGHJJJCAABJ1110352@@JHIJFGGFJG=>?@ECJHEFJIJJJEJHEJJFJJJJIJCB754367JJJJGB?@@GFHEJJJJJJJJJIGJHIJBCA@>=?>=?>@FGDFIEJ544=7775EJFEHJG?GBBA@??A?===>BHAA1///HHCGEFFDDBA@FFFGJJJJHJEJJJJGJHJJHJJGJFGJJIJJJJJGHJJHJIGHIJJJIJHJGHJJFEHFHJJJFJJJJJJJEEEEJ;;D=JJJJJ0///;::8@DJFJFJHJJIHFJHJJJJFJJGJGJIFHJJJJJGFEGJIGJJJJJFC<;95,((('(&&'(+,.-++()8CHBDCJCACDJIJJJFEFJGJJJJJJJJHIIJJJJJJJJJJCBEIIJDCB?DDGJJJFEJJIJJ==20.--,++,%&+*()*(*../9;:5.*('('&&&(&&((/578CCA;;77920/1/.-*('-:<9<;:HEHJJJGJHJHJGCB<<EDFJHJHJJJJGJJGJJGJJEHJJJJ=J=9=>A?;:;;IJHHHIFJJFJFEGFGJJJIGJHJJIGJHJDIE<;;;JJEJJJEFCDJHJGJJJJJJJJJIJJHGJIJIJJJHJJGHJJGJIJJ???E<FHBDIHGJJJFGCABAIJHFIFHJ????D9:@JJJJHGJJJJJJFFEJJGJJIJJJJJJGJJJHGJ??;::;;@AABDCI//6/:CEJGC@;@?=>;;67=>8999;85678=<;94J8J<7BDJEHJJGJJJJJJJJJJGFIJJICHHGIJIAB;;877112::6668=78<8777>@BCED=<<=DDACA>>>@HGGH?>?>@ABGEI;:;:>@=<=D@@AFJJJJJHJHGJFIH7777GIJJJJJIIJGD==?32127DA@;AA>?@JF@.+===?DGJGGEGJJGHJJJJJHHJJJJIJIJGIJJJ<998<=8JHJHJJHJFIHJJJJJJJJIJGJFIJGJJJIJGJJHJJIHIJJJGJIJJJGJIJHJHFJIGJJGGEEIJJJECHIBB?<;<>>=:;;74,,(()*''')-=??>@BC>??>?:743;<JEGGJHJDHJJIJJHGJF????FCDFJIIJJJJJJJDEFEJEJEJJDEDGGJDE<;;;JJJJFIJEDGGIB@@AJCFJFFHHGJDBCFEFCDD?@AAJGJJJJHJJJFJEJJD<<<643?>JHFCJGJGJJEJFCDDIGFGFFEJE444133..C89877<7J=>JJEJGFGJHJJJJJJFGJJHJHHJJFAGIJJI+***FJJJJJGJJJGJJIHEJJJJJDJGJJIFJJI@@@>CC?<52//155CBFJ?EGJJJJJJIJJJEJHD?>>@BB7732224432=1340/01444@CBEJEIGIJHIGJHIIHJJJIJJJIJHFFJJEEGJFGGGJIGHJJJJGJJJIFJJIJJGJIH///0JJJJJFJJ@@@=???BHBDCFIJJJJJDGIFJGJJJJFJJJGJ;@JGJJJJABB@?78JJFGJJJHJHG><<=JJHJJJJJJJFJJJHGJDJJ?>=>E6666:44448;CBDBCGCBEGJJJGJJJJJFFJGJJJJHJIJJEDJG@AJJJJIJIFFJJJBCCCCA4433BJFGHEJJEJJJJHJJJJJJHIIFJGJFGGGEBBCGEIJDDA<7..1./-)(()'(++666;E4333GFJGC:<A@<;?>DFDIJJJJJHJJJJJJIJJJGIHJGD332222((-FJFIF@?;97:<A988:A999:EIIJCDHFHJJJJFJHIEJFJ66***).-.,,,B@AFEJJJJJIJ:::45533+*+**((,:<;;=@?F@A@7777>=55578FJ>?B?JIFJFFDFFEJGJHJ===B3342323<A8CEE@A@AHJGGJHGHJHJJIHJJJJJJJJIJJHJJGJJJJJHFJJJJJGJIJJJJHGHHJ555JJJGJJ@@@@IJIIJ???EDFHEDCBEJJFJJCCEFJGJJE....B;A@@A=@--,251..-.2;998;;;?FEGGCDJJJJJJJJHIJIJJGJBDB9(((ACBDJA@?:61)++01*'&(*+=2222><=<;778:99..++'(+/J<;;;;GFHJG;:;;CJD;:7798>??=?@>>===BBGGIEAADJJHFFFIJJGGFI@@?>>7****=FFGGHJGGJJJHHDHFIJEJBBAB?=A@E>>>A@<<EJ???>;1111AAADHB;FGJJFEJEEIJGJEJFHFJJEDGDDJEJJIIJJJJJFJJJGJJJJHFFDCBA?748,,EFJFJHGI?@?<==<ADDBFJJJFGHJH>111BBDDFJIJGEEJ?@@=>>8777+**(*)+***,9=??@BEB,''.9:5,+***5CHDCCB<=65.:::635211/004?=<??@@@B@A>>5844-EFJEEFGEHJGGGJHFGFEGEGIGH////88=J:;8557;<J>;;9A>>AJEIJJGHJJDBFJJ@@@?GCCB@711)'')346775886;:1322;:;;DEEFFJJJFDGDDH:8>=;A<;8-=;F45A23HEGJJEJGEFFGA?AFBFDCEBDBAEJFIIJBBFJFFFGJHJJHE@EEE>EBHJA;;***+)567,,,;:966722234-*)().6***FGGDHJHEGJJGIJGHEFGJJJJJJEI====GGGIGJD<<<;:A?@*))*)**0+6???GIEDJJ?>>4+))))/4'BGGJGJGJGFEEDG::;<EA>743+)+).0773279:?=>))))99;<JJJIJJJGJIJGJEIJIIJJIJJIJJJHEEJJJJJJJJJJFECDC@ECDJJHJJJFFGJHJJJIDBDCEJGD;;@962..05=00//45DCFFGDIGJD@?,,,3+++*'67.---/0;<9FIHEHJJJJJEJEIH9777JJJGEJEFG>@978?@BFJJJHJJIHJJJJJJJJGCBBJFJHFIEDJFJJJIGIFJJEHHJIJIJJJJJHEGJBI?9;GJJJHGJHIFGFJIGJJHHHJJEEIJJFJIJHGJJDEC;;;;>4344EDEFDBCIIFJEEGFJEGEJDABJJJJJEJHHJJGIHGJGHJFJGJFJJJIJFGGJEFGJIJGEHF<83JHJHJJJFJFJ@<;(%$$%%)2'&%&%++*+,01//2788/,,=>GEJJJHFDGHJHIJJHJJJHJJFEJJJHJHGGIFJJJJJFFJIFHFJI8889@?FFCFFEHJHGBHFJJGGJJJEHEDJGJJJJJJJFGIFGJIDFDJJHJJIJJGJJJJCIEJJJIJJIJGHFHHHJJ?>>>HIJIJJFJJJGGGJJGJFJJJIJJJG?>>>JJEJGACBCJJJJJGJJJJJJHIJHJJGJJJJJIGJJGJJJJJJJJIJJJJFB@@-,9:999;;:5@DHEFGD*(&(',4**++88555210//../CCDEGFDEBFJGEGBFCED>;<<<HJJJAI;;<<JJIJJJJJJJHJGHIJJJJJHJHJGJJJJGHHIJCB@@BBBJHIDDDA6@>:<=<ABHIJJIJGJJHDJBBBE:77831.('%&%&$%7899JJGJHJHJGJJIJJIJGJHJCDB>===?JJJHJIHGGIEIGJHHJJJJJFJFI70008DGIFJJJJJEJJJJHGJJJJGJJJHHJIJEFJJEIGI9FE9JHIJJIJ@EA?JJJJJJJGJJEHHGEJJFGJIEFJDJ=*JCAABDBBBCJGJFHHJJJJIJJJJJJFA??<:@AJJJJFJJGHGEJJGJHJEJJJJJJJIJGJEIGEJJJHJJJGJJJHJGJBDJJHGJJGGJJJJH9878<EDBD===A23DJDJEIGHGJJ4334>>>AGJJJJHGJJFDJGGJJJHJJJFJGJGHHJDEEG////FI21128?9;<@BC@:75:2215>6H?BGEJJFIEJJJHCEJJJFJHJHIJJJ;:;98:9612/0//0./)'()((+;>>DJH>321*99=B80.0??@@CAABCGJEFHHIHGDEC@@@@@@<<CDDJIJJJJJJGJIHJJGJJJIJFJGHFFJI@><=67547)445359:;?ADECFGJJIJEGJGC@HFGJEJGEFJJFIJJHGJJJGJJHEFEIJJGIEDFCJFGJCFHJJJJ::::FHFGIIJFDFHJJJJJICC=?884333DJDJDEIF+++>?AAHJEBA??BFJDG5555A?95-,,)&'&&)+/<=DHIIJGJIJJGJDCB;;5'''%'(////DFDCDAHF??@?JE=<433268:>==>;;;;=@ECJHGJJJJJJGJJHIFH<BCBHJEJJJJFFJJJJD?>>AFJHJJIEF@EDE?::/1=GJJEJGB@@??67GIJJFJJJJJJJJIJIJJGFIJJGFDBFEFE,,,J@HJIJIHJJIJJJ@;>753.(:>@66;ECJJJGHHGGJJJJHJIJJJGJIJJJ?JHIH<--,6000>>HJJFAD-,,,+,,;CB@@=-+,./HHJGEB9988;87,,,)**)>ADGFJDJHGFJIGGJGBBA>ABEFG;;CJIGJIJHJHJJJIJJJJJJJJJJGE=<;6779HBCAFDID??DDCEEJJJJJECGJEGJIHJJHJGGIDGEE>.))**0+/.58JHDJGGFEHJJJJJJJIDGC=<;77779/420//11+(&&*.0.---+(()>?@CD=<==JJIJGH=<<6560000A<0>?BGFJGGJIJJHJGJIJJJJJJIIJFGCFGFIGGEGEF?>5455=:9/+,,&&&&+.)))-(((''';?DEEJCCCGFFFJD334*++++23?33DEAHFJFFJJJJJJJJJ?CCCEEJBB@?JFJFJHIFJ?>==>>;?CJJFHJIJJGFJHGJHJJJJHDD@??:8:EECABCEF4323<55=EGJJJIJJJJJJJJJJJIHJJHFFJDHEGJJFJI><=>HIJBCBBJJJJJGJJJHJJHJJJHHJHJJJHEJJGJJJJF@4/()%>CJHJJHJFI;<//:;?DJEDFIIHCDCCEF??HFDCGEDGJHFEDJJGIHFJJGJJHG@@@BHIJFJJDHIJJJGJJJJJGGEJJGIJJJBBB;980.*))*9:::<CJDGJEEFGFJHEDJEJEDIIGIJGHJJJJJJIJGJJJJJGJ@@977:-.=675,,,,6;3@990115...87;B776688;IFJJJGHHJJJJIGIGJIEHJGFCEEEJFJ?@@FA<@522??=JJHJGJJIJGJJHFEJEIJE@?AJJEEBFJDJEB?)>EJEJJJIGFH:8821(%'&'+,+*),22J?HHJJGJIDJIJJHJDGHJJHJGIHJJJF2211,+++653==>>=FGDIJJ=<<<JGGJHHJGGGJIHJJJJJJJGHJE<<<::88:;<<=:<:8895BEJBDDHHJHJJJIJC))))7//8<@DHFBGIHFJB@=:9::>66@DFDJFJHFFCG;;;8860,+++,,+)*)),++)('((*/023@?B<?<*)))B>?@JFEJHGIJJJIJA-)(+(%)*)42)))))5/>;;=CB:>2/0=?JED<;;1?111HJAAABJJIJHIJIJHJJJIJGHGJHIJJJJJJIEICHD<866333*)))))-6:;=EDFGJJHGJDBE@@><A=<<;<JDA<>AEJJJJJIFJJJJJJJJJJJJJJJFHJHJJJJIJJJFGJ?>>>CFDC??@EFFJIJJJHGEBC@=CAA>;;>@==;@BIFBJJEGJFJJ<;;;??><=<AABBD=HJJHGFJJJIJIIIAJDDD@999688;DEDGCIECCEIHGJJJJHJJJJHIHJJI????EHJJGFACCDFHJDHFJB0///0.('')&&(./,,)*214:?=JHJJJIJJCD@?CGCAB-,,/(..///8::@>7>@CGGEHHHEB@?****-&&%&'+1+(((')*%''&&)...:<BGJJIJGIIJGJFGDBCJJDF@JJEDFJJJGFJHHJJGJJHDFFEJJGFJJJGGIJIFD.-.-GGFJJ=<.(((((''*@AAFGJEIFJHJFFDEGJHEIHJIFECGJGGFDFEJJJHFJHJJJG;;;:?@:3;;>CB@333---6:6/67('$%'+++**/1652222@JFGECF@??>HDDDEDJCEJJJHJJGHFCA@@@<<=>CEDEEJCBBBEC82GEFEHJHC<:JEGJHJJJJJJJJIDFJEEJGJJJB1001JJIHJGHCG=<<;<IFGJGFHDJJJJJJJJJJJGHJJJJJIJJJJIGE@?>@?4248>99647>BIBBAA@@JDE<=/)=@222)))*...,)'&')61,,,,:<@>>@DJJJIIHJJHJJJ=<<4334///7+--,111111A??<<:=;:8/-,+,.+++238?GIGJJJIJJJHJGJIJJGHJJHJFHJAEBC=>(''(789AJJFFCDJJJHJHIJJGJJJFJJJJJJJDABBCJJJHHJJIJIJJJGJIJJJH?@A?JCG?BBJEEDCCHEJHJJJJAA@BJ@??@FJIFECE72JFJJJJJJGJCGIJB=44CBJJJJJHFJJIJJJGGGJJJJJJJHJJFFJDF@A?A=</,-+++1J2'''');BDF??@@IJJJJJJHDGHFGFJGJEJCA@====DCBCFJFHFJJFJJHJJJJJJJFJJJHJHJJJHEJHEJJJJHJHJIJJJJJGJIJHJIJJJFJGJJJJJJJJJJJJJJIHFE@?@8+(%%&&&44579<=>;==>=>==?EJHJFJ4334FHHJJGGEIJFJACEHJHHFJJJHJJHJFJHJIJJJJJJDHFEJJFJJHJJHJJGHEEJHGGHJIHGJJIJFJJJDFHIE@?>>EIEJHJHEJEHFGBACBBABJJF;;;<A>69-*****242/,*+97777?@?JGJJJJJJJEJJJIJJJHJJJJFDD99<9@@@GFDHJJJJIJJJJGCBCBJBHHHEFIGJFIJJJJJJJJHB@?AB?A>>>>JJJGIFHJD1//1HHEIFFIJJJHJJJIJJHFJEJIJFJJJFJHC>6///.)))()(((53/1'&&&667DFFJJ=JJJJJEJEAEHC=A.DJ:EDD86B>GHCCBJHFJGGFHGC,,++,,,84448:::<:<;--.-D@DJJFJDJJDCJEJAB?@JDHHFJJJJJJJDFEHJJJJJJJIJJJJJHJIGEJJGJFJJ4445DIJGJJJJHJJJJJJDJHJJJJJJJG6B=??:HHJGEFHFJJJJJJJJGJ//CGJJJJJJJHJJ?>=>CEFEDEBDGGH6629/....DDGJIJJJJJJGHJHGJJJGJJJJJ>=<989?CABA@A<<979:JC9999:,+++7===AIJIJ766,,,-<;;IGJGJJJDIJJJE?@@A8777=744465556989;4555>?BC=;9;73*&$$$%)***29<FECJJJJJGJJJJJJJJHHGJJJJIHJDECDJJJJJDBACGF::;:GJFFJJJJJJJGJJHJJGFGJJJJJJDABA;;;;GHFGFJFJHJIJJJJGJJJJJGJJJGJJG42221('%%&*46..--9:H=:99;?A;/,'+(''''&(((H@6GGEJJJJJJJJ=>=>JJJJDGICCEFGJJGGJGGEHJJJJGJJDJGJC77FEEBECBB)(((+**-,)+)()*)'&&&,*+$%++?@?@BD8CDBB@@JIJJGJJJHJFCDEEFJGJEJJIFAD>===BBBAEGGHJJJJJGDHJJJHJJ666;5223?@AGJJFFJGIHJJJGJJJJJJJJFJJHHJJIJHJJIJGJJJJJJGJJJJFIJHJJJJJJFGHJGJHIJIJGJIJGHJCCDCJJ>==>DFDJEE=CF@>=<?;'''+'&%&)*-(((((-.16594**3'661IEFJIJJJJJJHI1..-.12<=96*)))),49:877:?GGDCJJJE?(((AGFHJIFHI><=1111;;<;;<=DEB>>=>@DJJHHJGEECIHEDFJGJJJHJIGGCBBBCCCEEFEEJHJJJJJJH??>@A<:>;889942(
@Li_n2g_3_plaTL097-1_215
TCCTGCTGGCACATTAGCAGGACAACATCGTCATGGTATGGCCAGGATTAGGATAAAACTGAAGTTGCCCTGAAAATGAAATTTTTTTGCACAACCGCAGAACTTTTCCGCAGGGCATCAGTCTTAATTAGTGCCACTGCTTTTCTTTGATGTCCCCATTTTGTGGAGCCCATCAACCCCGCCATTTCGGTTCAAGGTTGATGGGTTTTTTGTTATCTAAAACTTATCTACTACCCTGCAACCCTCTCAACCATCCTCAAAATCTCCTCGCGCGATAGCGGCTTACGGTCGGTGACAAAATGCAGCGTCATCCCCTCAATAAACGCATCAAGCGCGCGGGCGGTTCCGGGTTCAAACCATTGTTCGACGTTGCTGACTGCGCTGCATCCAGTTTTGCATTACCGTTTTTAATAGCGGTTTTCGGCTAGCCAGCGCGTGAGCTTGGTACATCAGCTCCATGTTATCCGGCGTTGCAACCTGTGAGCTGTAGATCATATCGGTGATAGCCTGGCATGCGCCCGGAGCATCACTAACATCGCTAAAAAATGCCTGATATTGCCGGGACATGATCTCAGTAAAACTGCTGAACGCCTCCAGTAACAACTCATCAATTCCTGAAAAATCGTAGGTCATCGATCCCAACGGTACCCCGGCAAGGGTAGCAATTTTGCGGTGCGTAACAGCATGTATTCCGTAAAGTTTCACCGCCTCCAGCGTGGCCTGGATAATTTTTTCTCGCCGTTGCGGATCGTTAGCGCGACGCATGTCATTTCCTCTCTCTGCAATTGTGTACAAATGTACACAACCTTGCTAATGTTGTCTTCCCTCTTCTTATTTTGACGTGATCTATGACCGTAAATTCTTCACGTAATGCATTGAAACGCCGAACCTGGGCGCTGTTTATGTTCTTCTTTTTGCCAGGCCTGTTAATGGCGTCCTGGGCAACCCGTACGCCTGCTATCCGCGATATTCTCTCTGTCTCGATCGCTGAAATGGGCGGTGTTCTCTTTGGTCTGTCGATCGGTTCGATGAGCGGTATTCTCTGCTCGGCGTGGTTAGTGAAACGCTTTGGGACGCGTAATGTCATCCTGGTCACGATGTCCTGCGCATTGATCGGGATGATGATATTAAGTCTGGCACTCTGGCTGACATCGCCCCTGCTCTTTGCCGTTGGTCTCGGCGTCTTTGGGGCAAGTTTTGGTTCTGCGGAAGTGGCGATAAACGTTGAAGGTGCTGCCGTTGAGCGAGAAATGAATAAGACGGTTTTGCCGATGATGCACGGTTTTTATAGCCTGGGCACGCTGGCAGGCGCAGGTGTCGGGATGGCACTGACGGCCTTTGGCGTTCCGGCAACGGTGCACATTTTATTGGCGGCGCTGGTAGGTATCGCACCTATTTATATCGCCATTCAGGCAATCCCTGACGGTACGGGCAAAAATGCTGCCGATGGCACCCAGCATGGCGAAAAAGGCGTACCTTTTTATCGCGATATCCAGTTGCTGCTGATAGGTGTTGTGGTGCTGGCGATGGCCTTTGCCGAAGGTTCTGCCAACGACTGGTTACCCTTATTAATGGTTGACGGTCACGGTTTTAGCCCTACTCCCGGCTCGCTGATTTATGCCGGTTTTACCCTGGGGATGACCGTTGGACGCTTCACCGGCGGTTGGTTCATCGACCGTTACAGTAGGGCGTTTGCCGTGGTTCGGGCCAGTGCACTAATGGGGGCGTTGGGTATTGGGCTGATTATTTTTGTCGATAGCGCCTGGGTCGCTGGGGTGTCTGTTGTACTCTGGGGACTGGGTGCCTCACTTCGGCTTTCCGCTGACCATTTCTGCCGCCAGCGATACCGGCCCCGATGCACCAACCCGCGTCAGTGTGGTAGCAACGACCGGTTATCTGGCTTTCCTCGTCGGGCCGCCGCTGCTGGGCTATCTCGGCGAACATTATGGATTACGTAGTGCAATGCTGGTTGTACTGGCGCTGGTTATTCTCGCGGCTATTGTCGCGAAAGCCGTCGCCAAACCCGATACCAAAACGCAGACGGCGATGGAGAATAGTTGATGAGCATTAAATTAATTGCGGTAGACATGGATGGTACTTTCTTAAGCGATCAAAAAACCTATAACCGTGAGCGGTTTATGGCTCAGTATCAGCAAATGAAAGCACAAGGAATTCGCTTTGTAGTCGCCAGCGGGAATCAATATTGTATTAGTTGATCTCTTTCTTCCTGAAATTGCTAATGAAATTGCCTTTGTGGCTGAAAACGGCGGCTGGGTAGTGAGCGAAGGCAAAGATGTTTTTAATGGCGAGCTATCGAAGGATGCGTTTGCTACTGTCGTGGAACATTTGCTGACGCGCCCGGAAGTGGAAATTATTGCCTGCGGAAAAAATAGTGCCTATACACTCAAAAAAGATCTGACGATGCCATGAAAACGGTGGCGGAAATGTATTATCACCGTCTGGAATACGTCGATAACTTTGACAACTTAGAGGATATCTTCTTTAAGTTTGGCCTGAATCTTTCCGATGAACTGATTCCACAAGTACAAAAAGCATTACATGAGGCCATCGGCGATATTATCGTGTCGGTCCACACCGGCAACGGCAGCATCGATCTGATTATCCCCGGCGTACATAAAGCCAATGGCCTTCGCCAACTGCAGAAATTATGGGGAATAGACGACAGCGAAGTGGTGGTCTTTGGCGATGGCGGTAAACGATATTGAGATGCTGCGTCAGGCAGGCTTTAGTTTTGCAATGGAAAATGCCGGTAGCGCGGTCGTCGCAGCGGCAAAATACCGCGCAGGCTCCAGATAACCGTGAAGGCGTACTGGATGTGATCGATAAAGTTCTTAAACACGAAGCGCCATTTGACCAATAAAACCGGCAGCACGCCCGGCAACACAATGCCTGAATGAAGGCTGCATAATTCGCGGAAATTAACCCGCTGCATTATTTCAGGCGAAATGATTATGAAAAATTGTCTACTGTTGGGCGCGCTTTTAATGGGCTTTACTGGTGTGGCGATGGCGCAAAGTGTCACCGTCGATGTGCCGAGTGGATACAAAGTGGTTGTGGTTCCTGATTCAGTCAGCGTTCCACAAGCGGTCAGCGTCGCGACTGTGCCGCAGAAACCGACTATGTGGCTCCTGCGCCAGCTCCGGCTTACCGCCCGCATCCTTATGTTCGCCATCTTGCCAGCGTAGGTGAAGGGATGGTTATCGAACACCAGATTGACGACCATCACCATTAATTCGAGAATGCCTGATCGCACAAAGCAGTCAGGCATTTTTTTACCCTTCGTGAGAATTTCCCATCTGTTTATCTTTTAAAAAGATAACCATCAGCGACAGCCACAAAATTCCGTTGACAAGGTTGAAGAGATTAAACAGTCCGTTTGCCCCCGTTCAGCCAGGCATGTTTGCTGATTTCAATACCAACGGTAAAGATCAGCATTCCATCATCCCCATCGCGGCAGAAACCGTACCTTTACTCATATCGCTGGCAAACAGGGTAGATCGCGTCCCGCATTCGCCAGACCAATACCGAAAGCATAAATACTTAACCCGGCAGTCATCCATAAATACGCGTGCGATGAGATAACCGTTGCCGCAGCAGCGACCAATAGACCAATCATAATCGGCCAGCCGCCCATAATAATCAGCGAACGTACGGTGCGGCGCGAGGTCAGACGCGCTAACAGCAAGTTACCCGCAATTAACGCCCCGAAAATAGGCACTTGCAGCAAGCCATATTCATAGCTGCTCAACTGCTCGCCGGTAATGATGATAATCGGCGACTGGCGATCCACGCCAGCAACGGCAGACTAACGAATCCCAGCGCCAGCGCCCCCGCCACAAAGCGGCCGTTCTTCAGCACCAGCTTATAGTCACGACCGAGTTCTTTCCAGTGACAGTTTCTCGCCTATACGCGTGGCGGTTTCAGGCATGTCACGTTGCAGACCGAAGAAGGGAATCGCTGCCAATGCGGCAAACAAAACAAACATCCCCCTCCCAGGGCAGCACATGGATCCACGCCGCGCCCACCAGCGGACCAAGTAGCGGAGCAATCAGCGCCACGTTCGCCATAGGCGCGGTGATCTTGATACAAACCGCCTCTTCAGAAGGATTCCTGAATTGCGGCGTATCCCACAGCGCCAATGAAACAGAGGCTTATGCCCTGCAAGAAGCGCAACAGGGTGAATTGTTCAATGTTTTGCGCCAGCAATATTGCCAGACAGGTGACGATAAACCACACCACTCCCGCCAGCATCACCGGACGGCGACCAATACGATCCGACAGCGGCCCCAGCAGCCATTGTAAAAACATCCCGCCCGCCAGATACGCGGTCATCGAAGTAGGAACCCAATCAATGCCCGCCTGATATTGTTCCACCACGGCCAACATACCGGTGGATGACTGGTTCGATATAGGTTGAAAATTCGTAAAGCACCAGACAGAGAGGGAAAAGTAACGCCTGACGTCCAAGCCTGGCACCGGAAGCTAATTTATTTTGCATGCAATTTCTTCGCCAATAATAATCGCGCAGAGTTTAATAAAAGCGCAGCTAACGAGAAAGCGAATTTTGTAGCTGAAACCACGGTTAAGCACATTCTTACATTATTACGAGTATAGCTACGCTTTCTTTAAGTTTTATTTAACCTATGCCCGTTACAATCACCCACCGTAAACAGGCCGCTGAGGAAATCAGACGATGCCGCTTTACCCAGTTTAACCTGCACTTTATTCTCAACGACTTGCCTGTATTGGCTCCCTTTTAATCACTTTGCGTCGGGAAGTTATGCTGGAAAATTTGAATCTCTCTCTATTCTCTCTTATTAACGCGACGCCAGACTCGGCTCCGTGGATGATTTCGTTGGCGATTTTTATTGTTAAAGATTTGATTACCGTGGTGCCGTTGCTGGCCATGATTTGGTTGTGGGGGCTTACAGCACAACGGCAACTGGTGATAAAAATCGCTATCGCGCTGGCGGTCAGCCTGTTTGTGTCCTGGACGATGGGACATCTTTTTCGCACGACCGACCCTTTGTCGAAAATATGGCTATAACTTCCTGCATCATGCGGCGGATGACTCATTCCCAAGCGATCACGGTACGGTGATTTTCGCACTGGCATTTTTATGCTGGCATCGCCTGTGGTCCGGCTCACTTTTAATGGTGCTGGCCGTCGTCATTGCCTGGTCGCGCGTTTATCTTGGCGTCCACTGGCCGCTGGATATGCTCGGTGGATTGCTGGCAGGTATGATTGGCTGCCTTAGTGCCCAGATTATCTGGCAAGCGATGGGGCATAAACTCTATGCGAACGTCTGCAATCGTGGTATCGCGTCTGTTTTGCATTACCGATCCGCAAAGGCTGGGTGCGTGACTGATCTCTGCTAAAAAGTGTAGTATTGAGCGGCTCGCTTCAATAACTATTCAGAGGGATTATGGAAACACGTCGCGAAGAGCGTATCGGGCAGCTGCTGCAAGAATTAAAACGCAGCGATAAGTTACATCTTAAAGACGCCGCCGGCCCCTGCTGGGGTTTCGGAGATGACGATTCGTCGCGATCTGAACAACCACAGTGCGCCCGTCGTTTTGCTCGGCGGCTATATTGTTCTGGAACCGCGCAGTGCCAGCCATTACCTGTTAAGCGATCAAAAATCCCGCCTGGTGGAAGAAAAACGCCGGGCGGCAAAACTGGCTGCGACGCTGGTAGAACCCGATCAGACCCTCTTTTTTGACTGTGGCACCACCACGCCGTGGATTATTGAAGCGATTGATAATGAAATCCCTTTTACCGCCGTTTGTTATTCGCTAAATACCTTTCTGGCGCTGAAAGAGAAACCCCATTGCCGCGCGTTTCTTTGCGGTGGTGAATTTCACGCCAGCAACGCCATTTTCAAACCCATCGATTTTCAGCAAACGCTGAATAATTTTTACCCGGATATCGCTTTTTATTCTGCGGCGGGCGTGCATGTCAGTAAAGGCGCTACCTGTTTTAATCTTGAAGAGTTGCCGCCAAATCACTGGGCCATGTCGATGGCGCAAAAGCATGTGCTGGTTGTCGACCACAGTAAATTTGGCAAGGTGCGTCCGGCGCGCATGGGTGACCTGAAACGCTTTGATATTGTGGTGAGCGATTGTTGCCCGGAAGATGAGTATGTGAAGTACGCGCAGACGCAGCGCATTAAGTTGATGTATTAATGACGTATAACCAGATAACGTTTCGCGCCATCCGGTTATGATTTAAGAGAACCAGCTGCCGAACCACTGATGGAATTTCATCATCACGAAATCCCACACCCGACCAAAAAATCCGCCCTCTTCCACATTTTCCATGATCAGCGGACGCTGCTCAATGGATTTACCGTTAAGCTGGAAATCAATGGTCCCGACAACCTGACCTTTTTTCAGCGGTGCGGTAGACTGCGGTTCCGTTAACGTATAACTCGCTTTCAGGTTTTTCAGCTGCCCACGCGGTATGGTCACTGAGCCCGCTTCACCTGCCCCGAGATTCACTTCGCTCTTTATCACCAAACCAGACGCGCTGAGTCACAAAGGTGGCATCAGGTTTAATTGGCGTCACGGTTTCGAAGAAGCGGAAACCCCAGGTCAATAATTTCTCAGACTCATTAAAACGGATACGGTCGGTTTTCGCCCCCAACACTACGGAGATTAAACGCATATCGCCCTGGGTAGCCGAAGCAACCAGATTATATCCCGCGCCTGCCGTGGTTCCTGCTCTTCATGCCATCAACATTCAGATTGCTGCTCCACAGCAGACGGTTACGGTTAGGCTGACGAATTTTGTTGAAGGTGAACTCTTTCTCTTTATGAATGGCGTACTCTTCCGGCACATCGTGGATCAATGCTTTACCCAGCAATGCCATATCGCGCGCGGTGCTGAACTGCCCCGGCGCATCCAGGCCGTGCACCGTCTGGAAGGTAGTGTTGGTCAGACCCAGTTTTTTGGCATAACCATTCATCAGACCAATAAATGACTCCTGGCTCCCGGCAACGTAATCAGCCAGCGCAATACAGGCGTCATTACCGGACTGGATAATCACACCTTTGTTCAAGTCTGCCACCGAAACCTGATCGCCCGGTTTGAGGAACATTACCGATGAACCACGCAGTGCCGGATTTCCCGTCGCCCAGGCGTCTTTACCGACCGTCACCATATCGGTGAGTTTAATCTTATTCGGCCTTAAGCGCCTGCCCAACCACATAGCTGGTCATGATTTTAGTCAGGCTCGCGGGATCCAGTTTCTCATCCGCATTGCCTTCTGCCAGCACTTTACCGCTGGCGTAATCCATTAAAATCCATGCACGCGCATCCACGCTCGGCGCTTCAACGGTTTGTTCCGCCGCGAATGCCGTTGGGGCAAAAAGGAATAAAAATGCAGAACCCGCTGCAAGACCACGAAGGAGGGGATTATACGTCATAAATACCACCCGAGTATCCATTCAAAAAAAATACGTTATATCGCCGTATGATAAGTTTGGTGATTAATAACGCACACACAAACTTAAAGAAACCGTAAGTTGGTAAAGTTTTTAAAGTTTATGCAATATCCTGCCGCTTCGCTGCTTCTGGTGTCATTTTTTTGCCAGCTGTTGCTTAAAAGTTAACTTTACTTCACCATCGGAGTCCTGTTCAGCCTGTGGCTGCCTGTCGGAAAAGGGGTGAGTATGATTACGCTGTGGGGTCGGAATAATTCAACTAACGTAAAAAAAGTATTGCTGACGCTCGAAGAACTGGAACTACCTTATGAGCAAATTCTCGCGGGCCGTGAGTTTGGGATAAATCACGATGCTGATTTTCTGGCGATGAACCCTAACGGGCTGGTGCCGTTGTTGCGTGACGACGAAAGTGATCTCATTCTTTGGGAATCAAACGCCATTGTCCGCTATCTGGCGGCACAGTACGGGCAAAAACGCCTGTGGATCGACTCACCGGCACGTCGTGCGGAAGCGGAAAAATGGATGGACTGGGCAAACCAGACGCTCAGTAATGCTCATCGCGGGATCCTGATGGGATTAGTCAGAACACCACCGGAAGAGCGCGATCAGGCCGCCATTGATGCCAGTTGCAAAGAGTGCGACGCCCTGTTTGCCCTGCTCGATGCGGAACTGGCAAAAGTAAAATGGTTCTCTGGCGACGAGTTTGGTGTGGGCGATATCGCTATCGCACCGTTCATCTACAATTTGTTTAACGTTGGCCTGACCTGGACACCGCGTCCAAATCTGCAACGCTGGTATCAGCAACTCACTGAACGCCCCGCAGTGCGCAAAGTGGTGATGATTCCCGTTAGCTAATTGCGTGGGCTAACTTTCAAGTAATTCCCCACTGGACTCGTCGGTGAGAACGTATAAATAACCGTCGGGTCCAGTGCGAACATCACGAATTCGCTGCCCTCTGTCCGTTAAAATACGGCCATCTTCTGTCACTTTGTCGCCGTTGACGCTCATCACAATGACATCTTTATCTTTCAGCGCGCCAATAAATAATTTTTGCTGCCACTGGGGGAATTTATCGCTGTTATAGAAGGCCATGCCGCTCGCCGCGGGCGAATCTTTCCAGTAAAAAACAGGTTGCTCGGTCCCGGCGACAATCTTCCCTTTCGCTTCCGGTATCTTAAAGCCTGAATAGTTGATTCCCCAGGTTGCCAGCGGCCAGCCGTAGTTTTCCTTTTTGCGGGATATTAATTTCATCACCACCGCGCGGGCCATGTTCATTCAGCCACAGTGCATTACTCCACGGATTCATCGCCATTCCTTGCGGATTACGAATGCCATAAGACCAGATCTCGGCGCGCGCACCGGATTCCTTTATAAAAGGATTATCATCCGGGATTTCGCCCTGGTCGGTCAGACGCACCAGTTTGCCCTGTAATTTATCCAGATCCTGCGCCGTCGGGCGCTGATCTCGCCCAGAGCAATAAAAAGATAACCTTTACCGTCGAATACCAGCCGCCCGCCAAAATGGTTGCCGGTGGAACAGTTTTGGCATCTGGCGAAAGACGGTGCGGAAGTCGGTCACTTTTGAGAGATCATCACTTAAGCGGCCATAACCCACAGCAGTTCCGGCTTTGCCATCATCGCCAACTTCGGAATAACTTAACCAGATGCGGCGAGACTGAGCAAAATCAGGCGCTAAAACCACGTCCAGCAGGCCGCCCTGCCCGTGCGCCCAAACGTCCGGAACTCCGGAAAGCGGCGCAGATAATCCTTTTCCTGCTTGCCAGTGACGCAACTCGCCGCCGCGCAGAGTGATTAACATACCGTGATTATCGGGTAAAAAGGCCAGTGCCCAGGGATGGTCGAGTTTGTCTTGCAGTACTTCGACATTTACCGTTGCAGGAGCCGCCCAGAGAGCAGGAAGAAAGACAAATAAGGGGCACAAGGAAAAAGGATTGTCGATGCATAACGCCTCCGGATTGACTCTGGCTTAAAGCGTAGTCAGTGGAGGAGATAACAAATTCATTTTTACAAAACTTAAACATGAAGGGGGAGACGCTTTCCCCCTCCGTTTCAGGCCTTCTCAAGCATGGCGTGCTTCTGCAGGCTCTGGATACTCAGCGTTAAGCTCATCAGACAATTTTCAAGCTTATCGGCGTTGACGGTAATAACAGTCGGGCAATCATGGTGCCCACTCATCAAACATACTGCGGCTGTCGCTAATGCTTCTTCAGCATGATGAAGAGCACTCCACTCTTCCTGATCCAGATGAAGATTCAACCGCAGCGATTTATCGTGCAGTTCGCGATTCAGTTTTAAAAAAGTTATCTCGTTTAGATGATTGCTTTCGCTGACGGACATGTATCCTTTTGCCTTCCTCAGTTGCACGTATGCGGCGAGGTCAACGCGTGCGTCGATCAACCGGTTCAGCAGATCGATTCGCTGTCTGTCAACGAACGTATTTCGATCCTCCTCTTCCCAGCCTTGTTGCAATTAAATAGTATGGCTATTTTTTCCAGCAAAATGCTGTCCAGGATCAATTCTTCACGCCGAATTAACAAAATTTACATTTCCTTCGCCTCCGCCAGCGAATGAGATTGCGATACAAATTTTATCCAGAACTCTGTAGAATCCCTGCCCTGACCTTTCCTGTAACTGAATATTTTTTAAGCTATGAGCAAAGTAACTCCCCAGCCGAAAATCGGCTTTGTTTCCCCTGGCTGTGCAAAAACCTTGTTGATTCAGAGCGTGCTGCTCACCGAACTCCGCACTGAAGGTTATGACGTGGTACCGAGCTATGACGATGCGGACATGGTGATCGTCAACACCTGCGGCTTTATTGACAGCGCGGTACAAGAATTAGCTGGAAGCCATTGGTGAAGCGTTGAATGAAAACGGCAAGGTTATTGTGACCGGTTGTCTGGGGGCGAAAAGAAGATCAGATCCGCGAAGTCCACCCGAAAGTGCTGGAAATCACCGGGCCTCATAGCTATGAGCAGGTTCTGGAGCACGTTCATCACTACGTGCCAAACCCGAAACACAACCCATTCCTGAGCCTGGTGCCAGAACAAGGTGTGAAACTGACGCCGCGTCATTATGCCTATCTGAAAATTTCTGAAGGCTGTAATCACCGCTGCACCTTCTGCATTATTCCGTCTATGCGCGGCGACCTGGTGAGCCGTCCGATTGGCGAAGTGTTAAGTGAAGCGAAACGTCTGGTAGATGCGGGCGTTAAAGAGATTCTGGTGATCTCACAGAATGTCCACTATGGCGTTGATGTTAAACATCGTACTGGCTTCCACAACGGCGAGCCGGTAAAAACCAGCATGGTCAGCCTGTGCGAACAGTTATCGAAACTGGGGATCTGGACACGTCTGCACTACGTTTACCCTTATCCGCATGTGGACGACGTCATCCCACTGATGGCAGAAGGCAAAATCCTGCCGTATCTGGACATTCCGTTGCAGCACGCCAGCCCGCGCATTCTCAAACTGATGAAGCGTCCGGGTTCTGAAGAAGAAATCGCCAACTGGCGCGCATCAAACGGTCGCGAAATCTACGGAACTGACCCTACGCTCAACCTTTATTGTCGGCTTCCCTGGCGAGACAGAAGAAGATTTCCAGATGCTACTCGACTTCCTGAAAGAAGCGCGTCTGGATCGCGTTGGCTGCTTTAAATACAGCCCGGTTGAAGGTGCCGGAACCACCAATGCCCTGCCTGACCAGGTTCCGGAAGAAGTTAAAGAAGACGCTGGAACCGTTTCATGCAGCTGCAGCAGCAGATTTCCGCCGAGCGCCTGCAAGAGAAAGTGGGCCGTGAAATTCTGGTGATTATCGACGAAGTGGACGAAGAAGGCGCGATTGGTCGCAGCATGGCAGATGCACCGGAAATCGACGGCGCGGTTTATCTCAATGGTGGGGCCAGGTAAGCCGGGTGATATCCTGCGTGTGAAAGTCGAGCACGCCGATGAGTACGATTTGTGGGGTAGCCGGGTTTAATTAATTCAGGCCGGGCAAAATCATTTGTCCGGCCCTAGAATAATGATTACTGCCAGCTAATCTGTGCCCTGCCGTTTTTCTTACTCTTATACAGCCGCTCATCCCGCCAGCATTTTCAAGCGTTCGACGGTAGGACATTCATTTGAATGTGCTACACCGATACTGGTACTTAAATTAATGCTTCCCACCTGGAAATGAACGATTTCTTTTTAGAATCGATAGCAACTCTTCCAGCGTTCCACCGGTATAAATCACCGCAAATTCGTCACCGCCGAAGCGGTAGAGCTTTACCTTTATCTACCGGATCTGTAATTTCGTTTTCACCACTTTCATCAACACTTCATCGCCCAGCAAATAGCCGAAGGTGTCGTTAATGTTTTTGAATTTATCGACGTCAAACAGGCACAAATAACCGCCTTTTTCCGGCAGCGCTTTTAAATCTTCGTCAAAGGATTTTCTGCCCATTGCTTTGGTCAGGTCGTCCAGGAACGCCGAGTTATACATACTGTAGAGTTTTTTGACATCGGCAGCCGAAAAGAAAAGCCCGCCATCCAGTACGCGTTCAAAATGGTTATTAATGATGGCTTCTTTCTCCACAATACCACGATTAATCACTCTGCGTACCAGATAGAGGCAACTGGCACCCGATATCACTGCCACCAATGCGGCAAAGAAAATAATCAATGTACAAACCCGCAAATAAACATCTTTTTTATACGCAAATACATACAATCCGGTCGGCAAATAGGCGAAGTGCTCCATCGCTTCCGAAACGGTGAAGATGGCACCATTAGCATTATATTCATCACCGGTCACCGGTTTACCGTTCTTAAATAGAGAGAACATCAGGTTCTCGCTGTCCATCGCCAGCGATTTTGACAGTAAAGAAAAACGCTCCAGACCAAGCAAAAATATCAGACTACGATTGTGAGTTACCGGATAGAGGTAATAGACGAAGGTTTTACCGTCAAAAGAGATAAACCCTGTATTTTTGACATGTAGATACTTCACAACCTGCATAATATCTGCACAATAATTTTTCTCGAACTCCTTTACCTGAATACATTCGTCACTGGAAATCAGATAAGGACCGACATCGTACAAATAAGAGGGGGGAAACCGAGTCGGCGTAAGCTGTCCGCAAACCAACCAACAGCTGTTCCTCCGTGGGATTTAGCGTGTTGATAAGATCAATTGCCACGCTACGCCGATATTCAGCAATATTTGCCACCGCAAAAGCAGTATCAATAACGGACTGTTTCAGGCTATACACCCGTTCCTTTACCATTTGAGTGTAGATCCCGCAGGCAACTGCTGAAAATCATGATAAAAATCAGCAGACTGACTGTAAGTACGAACTTATTGATTCTGGACATACGTAAACTACTCTTTTACTGGTTACGGCTCTCCCAGGCGGAGAATGGCATGGGTTTCTGGTACAGATACCCCTGAGCCTGAACACATCCTAATTTGATTAATTCGCGCGCAACGTCTTCGCTCTCTACGCCTTCCGCAATCACCGGGATCCGGTTATAGCGTGCCAGGTCAAAATAATGCGCACAATTTTTCCCGCAGTACCGAAAATATCGCCGGTGAATTGCGAGTCCACCTTTATGCTGTCTGGATTAATTTCATAAAAACGTTTCAGGTTTGACAAACCGGTGCCAAAGTCATCAATCGATATCCGTACCCCTTGTTTACGCAGTTGTTCAATATTGAGATAAAAATGTTCATTAATTCGCTCGATCAGTCGGTCAATATAACGAACGCAGGAGGCTGTTCGCTTCAGGCCATTTTCTTCATGATGGTGGTAAAACGCTCATGAAAGTGTGGTTGATTTTAACTGCCAGGGCGAAACATTAATATGCAGTAAGAAATCATCCTTCAGCGACGCACGCTGACTAAAATGTCTGAATTCACCCATTGCCGTTTTAATAATCTGATAACCCAGCTCATTGATAAACCCGATATCTTTAGCAATGGTAATGAACTTCAGCGGTGAAGTGATTCCCCGCTCCGCAGACACCCAACGGCACAACGCTCCGCGCCAGAATGGCGCGGGTGTTAATATCAACGATCGGTTGATAGACGAGGAATAGTTCGCCAATTTCCATTGCATGGCGAATATTACGCGCAATCCAGATATTCTCTTCTATTTCGTTGAGTTTCGCGTCATCACAGAAAATAAACTCTGAGAACATATGGTCACGGATACTGGAAATCGCCAGTTTCAGTTTTTCTGCGTAACTCCGAGCATTCCCCTGCAAAGGTTCACAAATGGCAGACTTATGGATGCGCAGATTGCGGTAGCCAAAGCTGCTGTCAAAATCGTTTACCATCGCTATTTTACGGGTAAATGTCTGTACATTTTCCCGACACAGAAGTAAATAGAGATCGGCATTGAATGTCACGATATCGCAGCATTGCGCATATTTCTCGGCAATTCGCTGACACAATTTCCTGACGATTTTATTGCGCTCATCAACACCAAACACCGCTTCCACGGCTTCCAGACCACACAGTTTGATGATCCCCACAGCCAGATACTGATTATTGTTAGACTCAATAATCGCCATATTTTTAATAAAACCACTTTCCTGATCAGTTAAAGAGATCAGTGAGAGCAATTTATTTGACCGTTCAATTTCGGCATCTTTCATTTTCCGCGATCGATGATGCTGATAATCTCTTTCGCATCGCCTTCACGAATTTTCAGAGCCTCGATTTGATCCGTTGGTCGGCAAAAACGCCAGCGTATTAACCAGCTCTGTCATTTCAGAAAATTGCCGACGGAACACACGAGTGGTCATTAAATAAACCACCAGCAATACGATAATAATGAACGCAAACGGCAGATAAAAAAGTTTATCTGATGCGTTCAATAAATTGCCAGGATAATAAAAATAGATTTCGAATAATGCGTTGTTTGGCACCGCTGATGTTTTTTCGATATATTCAGTATCGACAGAATCAATAATATTATAATTACCTTCGCTATTATAAATAATCAGTTTTTCAGCGAGTTGATTCTGGCGATGATCTCATGGCCTTGTTTCAAAAATAGAACTTCATCATTAGCGCTGATTTGATCAAGATACTCGTTCAGATATCGCCAGTTTAAATCGACATGAATTTTATCCACCGCTAACAAATCGTGATCTTTGCCGTTGATGTGTAGCGTAAAAGAGATACATTTTTTACCCGGACGATCAAAGCAATTGTATGCCGGATTCCAGCTGTTGTTAGAGTCATCTGAAGCCACCGACCACGGTCGATTTCGATGGGTTAAAATCGGCAAAAATAACCCGCCCTGACTCGTCGACAAGCGGTCCATTTACTTGTTCCTGATGATAAACAACGATTTTATCATTCGCCTCCGCGAAAAAAGATAATATTTATTATCATCAAGTACCAGTCCCACCGAGTCTAAAAATGGCATCATTTCCATTTTAAGAATCACGGCGCGTTGAATCTCCTCTGTATTTTTTAATAAATACAGTGAGTCCTTTAATGTCAGGGCCGAACGTTCAATATCTTTAAAGAAATAGCCAACGTTTTTCTGAATAAGTTCAAAGCGGCTATCGGCACGTTTTACCGCGCGCTCCGATACCAGTTGATAGTTAATGATGAAAAAAAAGACCAATAAATGACAGTGCTGCCAATAAAATAAAATTATCAGCCTTATCTTTATCTTTTCGTATAAACTCAGCATGTTAATACATTTAACAAAATAACTATCTGAACGCTGTGCCGCTGCAAAAATTGTCCCTTGCTGCGGCTTTTTAACCAAATTACCCGATTCTACAAAATCAGCAGAAAGTTTCAACACTACTTTAGGGCAATAATTTCCTGTGAGGTGATTACCCTTTCAAGCAATATTCAAACGTAACTATCCTTTAATTTTCGGATCCAGCGCATCGCGTAAACCATCGCCCAACAAATTGAACGCCAGTACGGTCAGAAAAATCGCAGAGCAAAAACAGCGACATGCGGCGCGATAACCATATCCGCTCGAGCCTCATTGAGCATTGCTCCCCACTCTGGTGTCGGCGGCTGCGCACCGAGGCCGAGAAATGAGAGGCTGGCGGCGAGATAATCGGGGGACCCAGATTGGCATGGTGAAAAACACCACGATAGAAGAGACGGTCCCAGGCAGGATATGACGCAACAAAACGGTCATATCGCTGGCACCAATACTGCGTGCTGACTCAATAAAGGTTTGCTGTTTCAACACCAGCGTGTTGCCGCGCACCAGGCGGGCAAACGCGGGGATGGAAAAAATGGCGACTGCAATGATCACGTTAGCAATGCCGCTTCCCAACACCGCAACAACAGCGATCGCCAGTAAAATACCCGGGAAGGCAAACAGCACATCGCAAATGCGCATGATCAGCCAATCCCACCAGCCTTCATAATATGCCACCAGCAAGCCCAGCAACGTCCCGATCGCCGCACCGATAAACACGGCAAACACGCCCGCCGCCAGCGAGATTTGCGCACCAACCAGGACACGGCTGAAAATGTCACGCCCCAGTGAATCGACGCCAAACCAGTGCTGCAAAGAAGGTCCGTTATTCAGATTGTCATAATCAAAATAATTTTCGGCGTCATCAGGGAGCGATCCAGCGTGCCAAAAATGGCCACCACAATCAATAAAATAACGAATAATGCGGCGGTCATCGCCATATGCTGACGGCGAAATCGTCGCCAGAATTCATGCCACGGTGTACGTACCTGGTCAGGTTTGACCAGTGGCATGGCGTTTAACACCGCCTGACGTCGCCAGTTAAATAGTCGCATCCTTACTTGTACCTGATAGCCGGGTTAATGGCGGCGTAAAGCACATCCACCACTAAGTTGATAAGAATAAATTCCAGCGAAAAGCAGAATTTCCGCCTGAATCACCGGGTAATCACGCATTTCTACGGAGTCAACGAGTAAGCGTCCAAGTCCCGGCCAGTTGAAACTTTCTCCACAACGATGGAACCACCGAGCAAAAAGCCAAACTGTAAGCCCATCATGGTCACTACCGGGATCATCGCGTTACGTAGCCCGTGTTTGAGGACAACCCAGGTTTCGCTCACCCCTTTCGCCCTCGCGGTACGCATATAATCTTCGCTTAAAACATCGACAAACGACGCGCGGGTAAAGCGCGCCATCACGGCGGCCACTGCCGCGCCGAGCGTCAGGGAGGGTAAAATGTAGTGTCCAACTGTCTGCTCCCACGGTAGGCAGCCAGCCCAGTTCAACGGAGAATACCTGAATTAAAAGCATCCCAGAGCAAATGCCGGAAACGAGATCCCGACACCGCAATGGTCATACTCAATCGATCCGGCCAACGGTTACGCCAGACGGCGGCGATAATTCCCGCCGCCATACCAAATATAACCGCCCAGACCATACTGGTTATGGTCAGCCACAGCGTTGGCATAAAGCGGCTGGCAATCTCATCGGCAACCGGACGACGCGACACCATCGACAGGCCAAAATCCCCCTGCACAGCATTGCTGATATAGTGCCAGAACTGGTGATTAAGCAGCTGATCCAACCCCAGCTGCTGACGCACCAGTTCTATAACCTGCGCATCAGCTTCGGGCCCGGCAATCAATCGCGCCGGATCGCCGGGCAGCATATTGACAAATAAAAACACCAGCACCGAGACGATAAACAGCGTCGGAATCAACCCCAGTAAGCGTTTGATAACGTAATTAAGCATTCCACTCCCTGCGTTGCTTATTGCAAATCCGCGTCTTCAAAGCTGAAGCCGGTGTCTGGCATGATCCAAAAACCGGTCAGGTTTTTACTGTGTGCCGACACCAGTTTTTCTACCAGCGGGATCCAGCAATTCTTGCCAGATGATATCCTGCGCCGCCTTATATAAGCGGGTCTTTTCCGCCGGATCATTAGTTTTCAGTGCCTGAGCCAGGAAGTCATCCACCTGTTTATTGCTGTAAAACGCGGTATTAAACAGCGTCGGTGGCCAGTTCTGCGAGGCAAACCAGCGGCGATAGTGCCCAGTCCGCTTCGCCGGTTGAAGCCGACCAGCCAGTGTAGAACATCCGCACGCCGCTCTCTTTTTGCCCTTTACCTTCAACTTCTGCCGCCCGCTGTCCGGCATCCATCGCAGTCACCTGGGCTTTAATCCCGACCTGCGCTAACTGCTGCTGGGTAAATTGCAGCACTTTCTGCGCGGTGCTGTGGTTATGACGACCACAGCGTGGTACTGAAACCGTT
+
.,,-,)''&%%%$$&$$%%&))+++)%'9=AFGGJIGJJJJJJJJJJGGJJJIFIHHJDDFCJJHJJHJJJGGCHIFJJJEFFDJEFEHJJJJJHJHGJJHIJDED888+>BEJJJJJJFHJJJHJJJJHJGIJJJJJJJJJJIGFJJDFJJJ=@:EECEDGEJ78<BFEDJHC>???CCBHDBEEIGJHJJFFJJHJJIIJHJJFJHJJJJ.---ECBGHJFFGEJJGJFJIEJHJJJ999;66+J768FGCBCCJEFFFJGGHJJCGFDGJJIJIJGIFFIJC@>@A???B6666;DB>?==BBJCJHJJEIIJEDGGJFJJJJJJJJJHJJJJJHFHJGJFJJJJJJEJJ>?>>JFEEB@>/**%')3-9?AECGJJDFDIHGJJJJJJJJJJJJIJFJJJJFJH///88888JJJJJJJJJJJJJGIJJJJFF3335:701=7777GJJIJJJFEJHJIJFJHJJJGGJIJGJHJJJIIJJJJJ>,+++..,,./44333****-556/0/-23;?7FIJIJJGJEJHJJJJJHJHJIJJJJJFJEJIIJJJJHJHGE<4JGFABAAA@@BACGGJJJGDCFEFJ?@?>CE@B@@DJHDFBBBEJ@?A@HJDJHJGC66)))(,89@;:3124:?:7>????7C@=<...FJIJJGEJFACFDJJJJFHEGJGIAAJ><<>F6555C?FBCBCJJHJIJGHJJJJFHJGJJJHGHGFJJFJIJJJJJJJGA?@AIHBCACEEFEJGBAAAJIFHBDJGJHEJJJIGE@@D?<?JJJJFJHIGHIJJJDDDBD@<<::??BCJHGIA822:2EDC<BAABHIJEIJGFHJEJJJJGJDCE>=?6434.---.36>DJGFHJJJJJJJJGJHJJJJJJJFIJFBBHFJGIJJJGGIGH@?>@JFIJJGEFJDAJJJJGFJFIJJJHAAD:9844//01;@EA??@IGJHDEEB?;-(((-./10000;2/0JJJEEDEJ@7777JJFJFJJHEJJJJFHJJJJIJB:H?ABCJGJ9779@CGGDHJIHCDGCCEBBD=;>@::0000CDJHEFEHHEJJJGJG=<<2/))*..'(&'+,/17678?@DFIHJJFHGJJJJJJJJJGJJJEGGEBDBCGFJJJJJEFEAABDFEIHHJIJJJJJHJGHEFHJHHJJJIIFIGDJHEJJJJJJJIIGIJGHJJJIJJ???IJJHJFJJJHIGJJJJHJJIIIJJJJIJJHJIJDJFIJJJIJHFJIJJGJJJJJJB=755JJFJJIJJIJJJIJJIJHJJJJIJJIJFGGHIJJJJJJH6666FEHGJJJJJHCADDIJJJHIHJJHJJJJIIJJJJJJJJJI>===A?>;>E=>=9:9;4===>BG????HJJJJJGJJJJJHJJGJJJHCECDIF=99:JGJFGJFJHJGEJGJHJJJIGJJJJJJIJIJIJIJJJIIFHJIHIJJJIJJIJD>???EC7789***+85461&&)+//,'%%%(--187AAJEGEJFJHJHJHJJJJJJGJJJJJJJHHJJGJEJJJJJFJIJJJJJJJHJHJFJJHJHJJHJJJJJJGHJJIJJHJJHJHJGJIDGIJJJJJJJJIJHIIJJHIHJI<<<<A=;9+***-2.FEDJHJIIJIIJJIJJIHJFIJIGIAABBEJJJGJJJJJJFJJJJ@>>>B;;::?@FHJJFHFGDJJJJGJHJJJJH@@=''&*'((((+399:>GJJGFGJJHJJIJJHGD;;;7879/&&',&'?<GEF....DIJJFJEGEEJGJHGHGHJJBBBCEJHJB@AA:;;JJJI@??EJDHCDCCEA=>JJCCBBHF::778***'%''')),&30CEHJJIJJJHJHJJJJJJJJJHJFEHEA?@@A?6424=332255676766??BDFJJHJFGHEEJFFJJJHJIJJJJJJJJJJJHJJJJJIIJGJGJEGJGIJJEJJJJJJJG<<DFJJGHAA@?<<<HIHJIHJFGJJJJJIJJGIJFGHJHJJJHJJJJJJHHJJJJJJIIFGFJJJJJJGCDBAJIIJJGJJHFHIJJGJIFJJGJHHJJJJFJIJJGIJJJJJJCBDJHGEHIEJJJJJIJJJGJGGHJJGFJJJJIEGGFFB@''''/--,10135>@;AAA0//199:F??>BGBCFFJEJJ>?>>IFIJJJH@>?@+**+;;55<>EDECJHFJJIJJEGJFIFJJJFIJFGJJBCDCDJFJGDHJ8J444DFE<;;53331(('(011043J90.11,-(3=EHEFDEJHGEFJGJJJJHIFJJFJJJJIJJHJJJJJIFHCE?FFD,++))+,BJDIJJFJJJJIIHGJEJJJJJJIIIJGJJI2222JJJIGGJEFDE/.+***-//<<CCDJGIJJJJJJFJJJIJIC8FBJHGJJHGJJJJHJJJJIJHF=8<JJJJIIJJJJJJHJJJ6666867;;42/-++++>ADEIFIHJFEEIJHFFB@@?@D3@??>J32228EFIHBDBDHHFFJJE??>@CED>=<=>:>?93,++&((CJJJJJJJJG>=HHJFJJB?>?EDEJB>?DE.*989<JJHJJHGEFFJCCFGJJGJ@?DJJJJJJJJJEE...>CCHF=<<=EHD@@@>>)(((866:::EGFJJJGJFIGJ@?>>54441...5>=@DEEJ:3B8,++48655648:;111?DIJHJJJEGJJJJGFHJJFJGEJHC='''JJJJJHIG><<<<JJJJJJJJJBCDBCA@?EJGJIJGIHJJJHHJEDDD=>==JIJIFJJEJJGJGJF?>@=8:A878=CBCC?@??BADIJJJGJEJJJJIJJJJHJJJJJJIHJHJJJJJJJJJJEJJGIJJHG9.,,***=?CCFDJJJJJJJJGJJJJJJJJJIJJJJJJJHGGAGFGGIGIJFGHFJIGJJJJJJJJJHJJJIHJJJGJJHGHIJHJFFIEJ1111JCAAAJJGEDEFJFJIJFJJJJJJJHJC<;88:JEJJDIIGJJGJJGJJJJJJJ:878BEIHJJJHJIJJIFJJJJHJJIJHHJHFIJFJGJEGJGIB:44JDABB888IGIJIHJJJJGIJJJJHJGJJFIJJJIJJJJJJJDDCEJJEGIGIIIJJJJJGJJIJHGIJGJJJIJGIH@BA@EBBDCFJJJJJJJJJB??@988,**+-;.,,,--DCGJG?=<:-'')/,'$%%&(()==??>>>AEJIJEEEHDE>IFFJGJJFJEGB?@JGJFJHJIHJHFJGCGCBDCJJIJHJJJJJJJJIIJJJJIJJJJJ?6666<<<;=>>A??JJJDDB@DBJHGJJJJFJJJHJJGDDCCC5555554;99@@JJGHJHJFJCBFDJJJGFHI>IC=;=>HJJJJHJGFA7JGJJJJJJJEDFGJJIJJJGIJJIJIJGIJHJF@??AFJ9986?D80/30:??HJJJGHJJHHJJJJJHJJJJJEFB@@=D>2+ADJHJGJFGJBJJEJJJJJJJFGGJJGIJJJIFIJJHFFJIJJJJJGJ776200***')%&&(%&%+()>GJGEGGFIFJIJJGFFJIEJJEJJJJJJJJIJJJIJJJJJBAE97*'''%%%$%%(1)<BEJIJJJJJJFJJJJJJHHJJJJGJJHIJJJIJJGJJJHFHECJJJGFG>>>>>HGHIEFFDC?6667AADFHJJHHFJHJJJHFJJIFJEGJJHGGJGGJJJIFGJI????JEJJJHGJJJJGHGIJJFJHGJIGFJFD=>4333JHFEDCFJJDHIJJJGIJJJJIGJJJ000ADDDEGHFHCHGJJGJEJ??>622::?JG==>>AC???@::997589;E10000BIFHJJJFJHGIJJJIJJJFJJJJGJJJJECF111-+**,,,,,,')()*/''''=9BCHDGJIJ4336645;**)')<A?EDFJJJJJ====DGA?65477BBDHJHGGHFBCAA@EIGGEHJFGHGH///0@IDCCHEEEGH<<;95-('()45==<;6331012@CEA?@@FGGJIGB@<..,++'&)''&&&'(5;ABBDCA6545446516101666;;>577>JHFJHJHGEJJIJ===?DH>>>?EB<<;<BCBB888*+(%%%--999CDC867JJJIJJHJJHJJHJIHIHJJIFIIJJGIJGJJJGEEJEJIHJJJJJHG,,,,-JGGE4444><;?BJJGJJJJJJHIFJD;,'''@BJJJIGGFJJFJIJGJGJFJIJJF?JJJJFHJJJEHHJJIJIFJJJHJJJHJJJIJJJFIIJJJJHJHJHIGJJEEFEJJJJ<;<<HJJFJIEJJJ@>??FFDIDEIJJJJJJJJJJJGJJJJGJJJABJJJCJFHFJCIJDIGDFJJJHGGHJJJGIJJJGEGHH6666CABEIEJ???@DA::68GHJGJGEHFDEJHEGJDJFEJCEFJHJJGJHJJJJJJGHFA5545:0004B9;G3334CGIIJJFJJHJHJJJJJGF>;=:?A@CAABB111././9/))''''%$$$%$$%%%%,;J:678JJJJJJJJFHDJJJJJGJ7('')4437JJIGJHJJJJJIFJHJJHHJJJJEEHDEJHJJJHJGIJGHJJJJJFJJHJ?EIFIJJJGJHIJJJH=::?JHJJJJJFHDEIFJJJHJJJB@;=@BJJJGJJJJJHJGIJBFFDJJJHGJJJHFIJEEHJGJJIJJFFFBBBEHHJJDIFDC@BA;FJJHFJJIC8:89;<EDEDJJEEB@F=:27,BEEHJJJFHJIJJJIFGIIGJFIIJJIIJGJJFJAEDIJGJIJJJIJ@767'*12-<86))));;>BJJJGJEEB:;;JJJFGJFJIJJHJHGIJJJJJ////JJJHJJJJJIJJGJJJJIGJJJEJJJJCCCEJHIJJJGJEGFGFJGHJH8988AAJJJIJJHJB==;<JJJ((>HDEJJGJJJFJFIJHFJJJJIJHJJEGFHF9666:<90/--*)((+*+++361:>JJJIIJJDJF;5545GJJJJJHHJHJGJJJJHGHIJHJJJJJEA@9***+.+/12?@@?><==GDCDBJDHGIG;;@BADB@;::;:87710024549:IJIFDIJGJJJJJJJFGGJFGEJ;JFEJJIJJJGJIFJGGJJJJ88889=<B<..>@HJFIJEGHHJJGIJJEFHIGEFE****+*)*..00757667EDBCCAB;AFDJBCAD@?>?EJJFECCECGCBBACJJEJJJHJJGIJC5434<>JJJJJJJJFJJJJJJJJJJ====CD::;666GFIJGJJIJHJGFJJJJJJJJJJHECCCEJJJ6555JJC;::=JJJJJGJIHEBAACJHFBJJJJH@A@AIJJJJJJGJIGEGJGIIHJJJIIJHGJJFJ5555@FCGJHB?E5BACFEJJJJFJJE555GJEJJGEC>)))JGJF@==;=:9761-'&'*2321131000333CDGG?===B54>JGFJFJGIFBJ;5445D>?>>BCCEJGJJJJJJE>>>>==11BAA4))*5CJGIJJGFDJIJJIJEHJJJJE6556A?@A33222111156:;;EDGBEGDIJFHDBBB><>FFJJGGGIGGGFGEDJGGJJJJJJEIJEJJJJJJHJJEJHJIIJJHGJJJHJ?><<-))@A86..-,/.*)&&'&&237++CDDDEA>>?BCBCABEJDJF87769323.0//4=?<<>@IJEJHJJEJFIJJJGIGJJJFF??BJHGJJIJJF::::JC769///0BJGIJJIJJJJJJJJHJJJFIF=71481182//2-,+-.-:;;@B@=<:;::61.1../2..2/00008?FFA>>AJIHCAB;;;('''+)'%(*)(*.EGHEDIF<:;=<=IEGJEJJJJJJJJJJHJJJJJJJJFIJJJGJJJJGFIFFJJJIJJJJE?>?@HJGGJJHJJJJHJJJJJJFJJJJGGJJJJGJJIJHJJJDJJIHJJIHJJIJJJJJJJJJHJJGIJJJJJADHHJ?53JHIIHJJJGIJJIJJIJJIJJGJJJJJGIJIGJJ@?@AHFFJJJFJFJEEGFJJGJFJJJ7778<::2BA5)))*6JFJJHFGJJJJJJJJJIJJGJJHJFHJBCBCHDGH9889JJJJJJJJJJJJJHHJJJIFCDJH:?>BB;:9+%$$$%&')*('&&&(*=HJHJJHFJJJJJJHEEGJJJ==>@H8888JHJJJIJJFJJJJEJJJJJJJJIGJFHGJJ@ABJ3JIJJJJCDAAA@ECCEEBEIGHHJJJJJGJHJJJJJFF::::AAAAE:::::7.CDCFDA???<?BDIJEJJJJHJJGGHGIJJJJHJEDHDGHJIJJJJEJJJJJHJJJJIJJHJEDFC///1)(%%%.*'*,69@?CIJFGAC<<(%%'('34=@JDHJFGJFHJD>>>?HJJJHJHJJJJJJJJJJGIJHJH??;<<;?@=@>=B5/;:<:>>A2(''==<=5(<=@AA99677790*&'$$&),,//0<?;::433..//9:;?EHGJEJHJJHFIJGIJJJIJIGIJJJFDFFFFA>@@BB>?7,30/166;;<EGGIHHEF7-----B778FBD>BD@JGJJJHFHGJFJJIJJFDBBD;GEJJDCDIDHCB:989;;;6779AGIEDCE><<>?DE:557=<AAJDBBEBDHJIJJJIEGFJJHJJGEJJJIJJIJJJJJJGEJJJ@EDGEJFEJJHIIJIJJJJA@@@JHJFAFFFJJHJJFIJJJ@7+**,78;777?CFE;;;:HF<JIJHA@BDC>=510/0-0)*BCFJJJJFEHFJIEEF@EFFJGDADGB=;0../10////@::::FIIJEJIHGJJJJJCEFGJJIJHIEBBFJ7788<<<=J?AJJ@A:2BDJIEJJGCJ3333;33/)$$%-+;DHFEHGJGJJJJJFJGJGJIJJHEJDJ0JHIJIIGGHFJJJGGJJJEJJJJHJJ@>>>DEFFIIGIJJJHJGJIG?J9877A66?2D))))<HD<<::<::5255J?HFJHIJFJJHHJJJJIJGJJJJJJJHGGFEJDDDFJJGIJJJJJIJFJJGBACAGFHJGJFIIJEDGGFADD@DBDEJFJJIFFJJIJJJJJ@@A@EF???10)(*)-*66667883343445EIBCBBFG986777222***+./**++9BDHJGGHBJJHJFIJGFJJJJCEEFE?@@AJJJJJFGGJHJJJJJJA<;;@GJIFJFEEIJJJJHJJFJFE88FJJJJJJGJIFCDIHHHIJDJJFJE?EEGJGHEFGJJJJGIEJ4DD???@JBDBD?@?@EFB@;::@=>;676888<ECB?((((446:C?DJJJJHFJHJJHJFJJHDEG@A@,+*-8714+&&'*77;6855657589;IABBDCC??<=BEEJGGJJHJJJJJBABBECGCJ><;<@DFGDFA@;;<<=66;@=9JFJJJJJJJIHJIIGJJJJIJJJJJBDDBJJJJEEFFJJJJIIJFJJJJJJJJGJJJJFFJEJHGJGFFJIJHJJJJGJJGFJGEEGEJCIJJJBCGEJDHDDC?E:9;-,,6<<32745546212691.0./1/68:<<=BCDFFG8778<6+(()*(()+((')*)+''(*&&&(*++,/...BDGBBA?E@=JJJJJJJJJFHEA>=;AC???@HGHGFEIFJJJJHEHGDJHFJFIBBCEJJJJJDJ??>2DEGFJJFEEIGEDFHFJIJJHJJHJJJJJJJHJJJJJGJJJJJFJJJJ9888JJHHJIAA@?JFJDGFIGJJJJJJIGJJJGFJJJIJJGJFJJJJJJJFJJJJGJHJCHGCGJFJJFEEIJGGJGIGIJJGJJJJHJGGGJJD?@@AJJGDJJJJJFIJGIJGJJIGJJJJGJJJJEJFFCJIIIGJHJHCD??@))))7JGJJJFHFFIFJIJJJDEGGBDDJEJJGGFD3333?AJ?GIHJGJJEDJJJHGFJJJJHJJCC@A>73JHJJIDCBA?@?BIHFJIJJIJJJJ<?GFEE))))+)))*7;;><FJJJJGHHJHHFJEJIJJGJ<;;;?>F@A@BEG4222CABDD444JA=<>=><5665?956>>@GBDJGHEJFIJHJJCFECHJIFIJIJJJH===<DF>101JBC@B?<>5445:;:<3333CCCIEJEJJGJHEEEHHJFJJJJJJJJJFGIJJJIJJJFJDAA@DIJIEEA@A?AAADCDDJJGGJJHHJIJGJHJJGJFIHFDEJJJJJIJJJEGDDEDDFCACCJJJJJJJFHHIJEFJDGGJ6667EJJJJGJJJJJJJJJHJJJGJHJGJH@A@AJJIJJJJJJJ---G?<.,,-/..0////0BBJHIFFEGJIFFECFJ4333JHEJEHJJJJGJHGGFEAABJHJJHJIFJFJJJJIEJIGHJIBADFJEHFDJIJJJIHFEDAB;;3.,,-556==>?HHGHJJJJJJHJFHIJFJFHIGJJDCEFCDFHJJJJIJJJJJJJJHJGJHJJJJJIJGJJJJJJJJJJJJJJJGJJGEBA7((((@FFHJJJJJGJJFJJJJHEE:1117::>?=9;;<;<=@DGHJHJJBABA8E::64455:;HJIFJFIGIJHJGJHJHJFHJJJIHHGJJGGJJHJJJIIJFJGJJJIJJJJJJEDJHFFEHJIJJGJHFJJJGJFHJFJJIJJJGJJHIHJJJHJFJFJJJFEHJJJJFJEJJJJJJJIC=?9;;9=@DGD?<=>@J556ED66568..88;6,)''''0452))&&&';9=0///0773*;;JJJGIJJJIJJJJJJJGHFIEHJ?>??;:7&&&'<.*22281,779:5566DGJJGJGJJGJIJHJIIJJJJJJGJJEHJHCDFGJHGFIJJJJIJJJJJH//./.6-,-254CCJABGGHGJF66,,--DEJJIEIJGEDHJEDFEGGJFFD455././;<=DGIGFHJJJJHJDJGJJHFJJGJJJJIJGJJIJJJGHFJJJJJGHGDJJIJJIIDABJIFBA;68,,;<JJJJJJIDDFJJJJJGEGJJHIFJJFJJJJJJJJJFJIJHHHGGCFHDDJIJJGDDBCACBHDJEJJJHJJJJEJJJGJIGJJJJDBBD/...A?A<+10-..))2:877//.'''(27:3EFABBC@@CCGJJJJJJJIJFJJJH9:,*)),=AB>==:;;<=;EDDEEIGEJFCC@>;>9/.---/3==BJECEIHHHJGJCDDGJF<444CDAA>JHJHJJGIFFFJJA0///9<<=HADABECDHJJIJDGJJJJGEJJJDFFJJJJJEDJIJJJJJEGGFGJ>===HF@?4/./09;HHEEGIEFJJJGEIJJFIEHBFBF==?>HJFFJJBDECJEJJJJJIJIJJHGJJJJJFJJE5431((*42+<<BBJDG=JJHJFA@@@IFJGD@@?AGJJHJGHJGJGDCBB@AA>ABCAE=BEGHAJJJEC5555@@@BCB>??<<<<DJEJJJJJJJJJJGJJFIJIJHJJJIJJ+***46------....//1?B9999BJJJJHDBCFJJHI@ACDJFIJG?>>>JJGJFIJJFJJJFBB555443;0001>B9JJ08*)))388A@?HA==?>HHEGEJJHH321.++.1@CGJJJEH?>?@JHFHIFJHFJGAA=JHGGJJJJJJJJJJJJJJGEHGEDB?>>@DDFJJIJIJJFG<;99:4)((&***0)))EEJEEJJGEHFJ?>EEGGF333244/0,)1---%%%%',--23=CJGA>77FIDJJHJJHIHGJJIJJJJJJJJJHGJJIJJJJFHJJJJGJGJJICB;9855578=CFA@@CDDD>6ABFFJJJJJJIHJJHJJJJA@@@@@?>GDIIHJJJJHJJIJIJCFIJJGHJJGJHJEEHJEJIIJJGJJIJJGJJJGHJIJJJGEHJCGJFJJIJJJEGJJGDDHCE<ECC@A.1...A:?==>ACJHJHIFGIJJIJJJJAABAJGDHJ@>=>@CH422390((,0:>:3111110(''(756>JJJJJIJHJHJGJJIJFFFIJJJJHGJJJBJJJEJJJIHJJCCBEHJGJJJFHEJJIJJIJJJJJGJGJGGIJJJH=5556DFCGHHEJE5+++6899<:>>AAAGJHA@AB:::;4444**)'*()'',9@==>FDB@;=C?HJJFJJJHIJHJHJJJJJHJJJHGJJHJGJJIHH85449AACJGGGJJF////BDJJJFJIDAB=@@AFGJJHJJGGFJGGHFJJJJDIJJJJJGJ?@A?37+GGIJJJJHI<<;;A?::>>BBJHJBBCBHJGEEJJIIJJJJJE??IHJJJJHGJJGGJGJHGJFJJFJIJJIJJHJJHJJJJJJGJJIJGJFDFCJHJJGJIJJDC??@@FABCAFJHGJFJ>>I>B?../364+,:FGB('(++?GJJJIFJEEGGC43221256.,*(%%%(9A:CDCE@>>=AA@99;?BDFBH=>><<;<@EFEC??=?@B;;;BCCIGJJCBAF=>>866:4446A@>>AAGJ@@ACIJCJJJHJHGIJJ6334=64116++***+->?HJHJEJIIJGJJJJJJEGJJJJHHJJJIGGJJIGJGJ766454477*))))'&&+*.455,,,368773444>4443614??FFHJJIJJECJFJJJJJHJIGJJGFJHI@@AFJIEEC@?@@@EBABCEEBJDDDEJJGJEDBCJ?=<=;<<<><<>@H;11173*99CIEJGHHJIIHJJJIIHJJJJIJEB@956AEEHJGJJJJHIHIHGIIJJJGHJHGGJJJIJIJJHFH/../GJJJIJJJJGHJJHJJJHHJJJGGJJJIEHJJIJIIIJHFIJJJJJGJJJJJJJJJJHGHGJJJJIJJIJJFGFEEJGIGHJHJJJHIJHJJJJJJGJJGJJJIJIJJJJJJI65555.../+++**)/('&($#$$'/-.+*+*&'%&&&&$$&)'--.456;===899;?>;778GGDBDFHJJJJJJJEHJBBCBJJEGJGEB>:;HFH6/'%(&&&ADJCFDDJJJJHJJIJJJJJGGEIEFEIJJJJHHJJJJJJJHHJGJHHJFJ??5553543557AE9GIFEGJJIJIHGJHJJJJEJGJJJJHJJJJJJJJJHIBJHIJDEIEJHJGJHJIEEJIHFJHJJJEAHEDDCADEI=<CDJGJIABAHJJJJJGDDB;HIJHJJJJJJEGG>>:6F8850+('+-+,656DGJFJHGFJJJJJA@@D>==>,,,)))2.-,)+,&%&&BECFJJDEFGCBABG;:<CB@D@:;;::<6534:41:BDHJJFHJH<888AJGJJJJJJGFJJIJHJJFJFADCCC<??@CD08<7,,,/2333AAABJ?>>>C>???FFED5+33HFJHJIHGB@AAA89;65321+*(++,&&&%,8:<>=C764400004455;:<;<ACGJJBDC?@DDE?=<22898;@JFHGHJHJJHIJIEJFJJJJJJGJJGJJJEHJJHJFJGJBDCCDEFDEJJJJJFB0003>5669:=?>77756433=:<>???ADIJHIIJJIJJGJHJJJJJJJEIIFHIJHHJJEJIJFIFEIGJJGJHHFEJGJGHJFJIJJJHJGJGJBB9*))*,+*)('')((((%(6;CDGIJHHJJJJJJJJJJHJJJJFJJJFJJJHDCHGGIGHIJJJGIJJJJJHIGJJJIJJHJJJIJJHJJEGHJGHIJFHDBFEIDDABB@:99;;;42+*()''%%&(06@BCFJGIBBCCGEGHE<;<;@AAJJIJEJFHJFGJJJJGJGGJJJJJHGIFGJFABD4444;34EHIGB8899CA?@CGJJJIJIJJJJ>===JFGGCACBGEHJJJJJIIJJFJF<CFCB@=>>85464:?=J<==5343678)222DDJGJJHDEJCGCDIFJFJDJ>??CBDJJJHJGJJIJHJJHEHJJCHC?>111((%&/3798;****JJHJJJJGIHEJJJJJJGGJJ333''''%&&&&'122?<D777:<;==@2223&&&(3&%&&-<;@CCEDGHH,,,,,DEEEDEGJJD????ABA445=64456FDHJJHJJGHJJIHJGJJJJ9679@C:GJJHFGJJJHJJFJJJBC@@AH@@CJIJCDJJJJBC7EHFIHJEHGBB?:;<<HEC?>HGGJHJJJJJJFJEBEJHIJIJGJJJJJJHJJJGJJFGGJHFJGHEEFHEIEJIJJJGJGJIJJHJHJHJJJJJJGJHGGJEGHFHDCDIJJGJJJJJJJFFGJIJGJGHEJECCDC88<<GEJJJIJJGFIJGJIJJJJJJHJJEGCD@JJJFHGGEIJEEFBFJCCEA@@=;00002+*)+,)))25565////9=@;:?@FIFCGEHHJGGJJJHHGHJJJHJJHIIJJGGJJJJJJJJF;:::6666ADBDJJJJGFEF6EDFJJJEEDFGJJJGJJJFJJJJIJHFGCD8EEJJJGEJHDDEEJJHCCGJJJJJGJG?1JIFHJJJJJJJFF/+*&$$%%'(*,.DDGJJJJJJJIJJJFFGIJJJJJHDCBCE66645412?=>::?JJJDCBDGDEFCD355....;6612BAABCJJFJJJJJJHJJGHJJJJJIJJJJJFJJJHJJJIHFFHGEEJGGJGA>?>?>;<6666??:565625?7BGFGGEJFJJGICBBADCDCIHJJJJJJGGEJJIJJIJJFHJJHJJIJJJDEJC=5557<:<&%%',,+/,<FGFFJEEIJJJJF>>??JIJIJIJJJHJJJJJHEEFGDJJGJJJGJJJJHJJGGJJJJIJJIJGJFJJJJHFFGJIJJFIJJGJJJJJJJJGHHJJB???=>7A=BB?==?==8734<>@JGGDCH>6,)))-4@JEEJIJIJJJJIJJJJJJJEJGJHJJJIJJJJJHHJJJ766*))+,,333:<=?>BFJFJGJJJJJHJJIHEHFFJIDEHH?B>.-,&&$%&DFJCDBCJFGJHIJJJJGJJGEJFGEDJJJJGIJJJFHDJHJJEJJEJJHFJ;)((*240.../::7;10--096666=<B96@@@?BDFHHJIFJJJJJJJJJJJIJFFEIA+++,:0--9899BGGIJJJFJJHJEJEHGIGJJGIEEE></B@1,,(())(*$$%&%%%%55;;;>=89=?ADBEBF<==IIHBAAAJJJJJDIFIIFJD/..07588@F7677FFHJGJJJJFJFEHJJ1114JJAJJJBCBBD??JHJHJJFGJJGJJFE@GHJGF???9::>BA1010:00///))()//1253,,,8;>=@>>>>IJJIJJJJJDDD?JJJJFJHBCA9777776>=:JJF=<<<99&&&'553C((@DCJJJFFHHFGJFGHJIIJJJJJIFJJJJIJJGHCBIJHFFJJAA@A8***+?>=<<?CDCE>4333DEEJJJFIJJJJJJJJFFHJDBA@:9998?C===DD<<;<BIJJJJGJFGJJD>>FJJJJGADB0-.-.,(%$'-../11242./&&&&)-++/--.*++**(**,)'(048?>>=AA321*--CFJEJJHJJJFJJJJJJ?>>:?=32:8:)(((----01./@BEEBDJJIEA@@ID432(('((&&++;;<:;;;>?JJJJJJDDBEJJJHEIIJFJFHGJJJIIJJJJJ?:9JJIJGGFHEIJGGFJJJJJJI8888FEGJJJGIJIJGJEFDEJJJJJJJJJJJFJ?<;<+(((FIJHHJJJH9889BC::::8995,,&&&&*)(*-@@EEJH@IJGJGGJHHJHIJJGHG:::23,&&'.0/84JJHJJJJJJAA@@IED@EDBDA=@@<<==@A@HJJJBABBDDDEJHFEJJJEGFJJJJJJHH=JJJHJJEDBFDFJFJHHFEGJJCDEGJGJJFHHFJHJJHIHB?@?<<=>>8331/--.056696*)))33>=;7778:8611::;<EGEJJJJJHJJJJJJHJIHJJJJJHEHFIJJJFHHGCADACCGHJJFJGJ@>67785544<>CBCBBCFJJIJJJJ??DJGJJHJJDIEGEGIEJJJJJCCD@ABJIIIDBDCIJJJHJJGJJJJ?@CJJGACBGDGEEJECEFJJJJJJDABGEJJJJHJ:98:60,,,***,+'//+*))/5;<1//0++++0BCFJJJGHJGIIJ?>=>JIFEJHIFJIJJIJHJJJJIJJJIGJ@AGJHJJJJJF@=?@GJJJGJJJJJJJJJJGGJJDCBBJJJJJGJGJJGJJJJJJJHHJE@@A552E;;==JIJJHHJJGJJJ?<FFJJIJEJJFFJHJJJIFJJJJJFGJHHJJJIJJJGJJFJJJJJJGJJA@@@DJJCA??>?>4ABEJJJEFEEGH56**1/)%%%&))/9<:88766:?@CBJCDAEJ1111?CJHIJJJHHDDJJJFJJEDEHBBA@EBBC?69++++100(''(899::5430175780978<FDFEHFGIJCFA@HA@:((JDJJJHFJFJIIIJFE=<9)(()+++6;:GB><>HDFIJJIIJIHJJJJIJJJIJJJJIIHIFHJJJJJHJJJJHIJJJHJJJHGJJGIHIGJHHA=FFHIJJJHEFEJGHJFJJFHJIHJJJGIJJJJFIJJJGJFHJJF;?E??>844468@>?@JGJBDA;111.-,+(&&'/4ADJJJEJJJJJJJJJIGGHEHIEIJJHBCBGJIJJJHEJHIJJGHJJDJFB=JFEBCCJJJJCDBGIGJJJFIJJGJDGEGGJJJHJIGFFHJJJJJJGBCJJFJJIJFJFJGEEJJCGEC?C+('*((((+**)*(('',-,,+0/''&&*<>CFJJGJHE=9<>HJJFCGJEIJJJGFDFHHJJJJGHJJJHGJJGJFHED@AIFDFDHJJJJHJHJIIJJFFJJJFFGJEHFJ0003CIFEGGHJHJJJJJJJJBBCBCC;;;;DBCA@DBGEGHJHJJJFDJJE=?DHJJJJIJJCDB4:FFIGGCCJA@4334?>954..01((((./32237EFFEFJHJHFDFJ=EJJFDDFIJJHJHJHJJHGDGG;6342-+*+./3AAHJJJJHHEDFD?:::>FCDJCDA>;9889=8@@DGACFJGECDJJJJJEJB1HEGCIJIJJGIJJJJJIJFHJJJ5553663EG>73301/.-,-322<6668JJJJIFGJJIJHIJGJJJJGJGGJJJHGGGJJJDE@AA@DBBAG-->JJJFJFHFJJHJHGB6799BAFEHICEAA889@JA>;53466978@111EDAFGIJJIJJJGHJGJ?>>@IAA??@FJEJHJHJJJJJJGGJEIJJHJIHEJJIE>A9IJJJGJIJJIJJJJJJJJJJJJJJJHJHFJHJJJJJGHJJHFJJJJJJJJJIJJJJJJJIJJJGIIJHFJJJHJJJJJGJGJJJJJIJJIADDBCDGCF900.22DJJIJJJJGIJJJJIJBCC>A@AB8212>@2B????JFIJJJJHJJJHEFJJJFJJFGBBEEFHEEHEJIE??HGJJJJJJHJIGIJJEEGJEGIGJJJJJJJIJJJHDJJJJHJJJJHIJGIEGGJEJJGJHJJJJEJGJJ>JJFJEJEHJ??DDJIGJFB?@CF>=>?JFEIJJDB8888?DED>899534468?@?<<;<JIHJJJJJJFIJJJHIGJJE@B+****<<==>=<ABCDJHJJJEGFHIJJJJJIJJJ8766<FECGGJHGIDCB>=>?IJFJJJHEDFFFEB@?@C>=>?AFEHJJJFJFJJJGGJGE=<634'*((.212DJJGHJJJIHJJJHGJGJDBECHJHJJJFFJEJHBA@AJJH??EJEEDCJJJJDC@CHD8777GJJIJJGCFDHJJJJEJHJJJJJEJGHB=<34C6@ABJIJEIFFJ444(''8<)*(()(&'&&%&&&%%%'&&&&-38CBABBJJICHDCIEIJ>76:9@IJIHGJDD@AHJJCJHJDJJJJGJJEDDDJIHGHJJJJIJEHJIJHHJJEJDEEFGFFFJFJJJJIJJJGHHJJHJIJJJJDB=EEEFBBDBGIIGJHJGJJJJJJIJJJGJBACDJJIJJHJJIHFGHJJGJC?JHGEEFDJHJGJJJJBB<))))><<=JGEF3333JH=;;<;=?8AA:9942../3@@?BB2223444:>>>A@ABAAA?4JIIJHJJJJJJEHJDDDDFJJHFJFID@@>@DDJHAAB=1111AAAJJGJJGJHEGFJFJ@@,,*-'%$%(2346DGJGHJGD;;;;AAAIJEEFHJHFHJJJJJJJJJJJJIJJJJGIJHHGJJJHJJJJJJHGJGEJJIJJJJJHJIJJJJB;;;:>AA=778;<;77;:88<;755...//C7A>>?=??@JHIJJJGHHA>?CIFDHFGHCECCBHCCJIJHIJGGIHFFGGIJGIJJJJJJ9778@E322-,,026=80...?=>?>?<<7&&4:74...4/..-/----EGHHGJJJJJJJIJJJJJJHJGJHJJJJJJHFIJJIGJJJJJJJJII9...,..,**+->=:12?@ABAB9JJJJFJFFCG6601///)&&&),--/=?EJJGHJGIFGJIGFHFGEGJIJJJJJJIJJJIJGJJHJJJJJB@A?A@AJJIJJHGJGFJJDJJJHHFEGCGEFDJGJFJGJ@>?444499;5656BEGJJJJIJJJJJIHGJJJJJJHJFJJEECJE=<<CJGJJJJJGGEEG<CDCIHIJGEJGIHJEJJJJIJHIHJJ=@?>?JJGJJI;;;12228BJJHGHHIGFJJJJGIJJDJIA2//8.--/@AABDIFJIJJJJJIJJJFJE>>=?BEDGJJGJFJJJJGEC=====@JJIJJJHJGHJJFHDDD=GIGFGHJEJHHJJJJJJGJJJJCBBB@DGBJDDFDJJJGDFGDB?BDBCCJJFHE@EJFEGJIFHGJIGJFHJJFJIIJJGFJJJFJHJJJJGG@??BGGJJIFGJJJIFGFIJIJJDJ;J96955666:AABJ@>>6673696866744<>@@BHJIFGFJHCA@9-,,,*'(((45DGFGGGFJJGFCJHJJGJIHEFDEDEACDFJA?*)))EJFHJJJJGJJJJJHJHEDFCJJC=>BGJHHJJGJJJJJGGHJJJE?76724GBDIDIJJJGJJJIJGFJEFC8788((((193<-?;;:7645,,,,:AFJHDJJJJJJJGJJJJGJGIJHJJJHIGJJ?>>GGJJGIJHJJHGJEGJJJJIJFJJJHIGJJFJIJG>>>?HGJJIJHJJEJEFF??>>9::***+;88JGJGGEJIJJGFJ==<<HJFJJJJGJJ====DECJ@>>@?A@AGJFADGGJJIJJIJJJEDEGJ<11=C8/CECEFCFJ-,,+)))))))*,,46DGHHJJJJJJGJE@;;:;;?@EAB@@>=4433:;AFE:9::GEJFBA74210CJDFB@@@@==<9::=EB?==>?<<<ACCE...1://)'''/../9BEJJJIJJJFJJGJJHJJJIJJJGJH5555@?740145JFDFEJEJJIHJGJHICDDDHJJFFBBBBHJJJJJJJJHJJHIJIJICBA+CJC>0000JHDIFIJJ?@?>B)(('.,,,-6=D?=4'(FBA@@IEEBDGEJCDDJDD??@?JJJJHJJJJFGJJJJJGCDFIE99::@>:4082.%%%%&&%&''*,+****+,*(()))+'124>CGJJJGJJJJJJBECAG?JJJA@@BDGJJJJJHJC>7?=6977:<:51.-.>A;559?DIJ=>>CJDIIJJJJJHJCCCJGJJHJGJJJJIJJHJEJGJHGEGJ@;;::>@>?:9@?>ACCJJIJJJI???@FA?IE9993-&'27=>CJJIGEJJJJJJJJGJJJJHGJFCECJGJJCB865560.,,-=>GJ96444CFHFEFIDJJJJJJHFJJ90/@?EJIJJIEJJJJGIJHJJHJJHHIFGGGGJIJJFJJJJHJJIJJHHJJJGFFFFJHJJIJJGIFHGJJGIGJJJJJJHHJJIJF>74444?EBA>>664465566A65-,,,>BDEEJDB==88673+(((,,,655>@A<<71//.1/4)(''&
@Li_n2g_3_plaTL097-1_216
TCCAGCAAAGGCAAAATTCCTCTGTTGCAACGGTTATTAAGCTTGCATCAGCCATCCTCTTGCGTGGTGTTTTGCAATACCAAAAAAGATTTGCAGGTCTGCCGACGCGCTGAATGAAGTAGGGCAAAGTGCATTGTCATTACACGGCGATTTGGAGCAACGCGATCGCGATCAGACAGCGTCTCGTTTTTGCTAACGGTAGCGCCCGTGTACTGGTCGCGACTGATGTTGCTGCGCGTGGTCTGGATATTAAATCGCTTGAGCTGGTGGTGAACTTTGAGCTGGCGTGGGACCCTGAAGTTCATGTACATCGCATCGGTCGTACAGCTCGTGCAGGAAATAGCGGTCTGGCGATCAGTTTCTGTGCTCCGGAAGAAGCACAGCGGGCCAATATCATTTCTGACATGTTGCAGATAAAACTTAACTGGCAAACGCCGCCAGCTAATAGTTCCATTGCGACGCTGGAAGCAGAAATGGCAACGTTGTGTATCGATGGCGGGAAAAAAGCCAAAATGCGCCCGGGTGATGTATTAGGTGCACTGACAGGAGATATCGGGCTTGATGGCGCAGATATTGGCAAAATCGCCGTGCATCCGGCGGTGTCTCTATGTCGCGGTCCGTCAGCTGTCTCATAAAGCATGGAAACAGTTACAGGGCGGGAGGATTTAAAGGAAAAACGTGCCGGGTGCGGTTATTAAAATAATGAAATGTTGAATTGCCGGGTGCAAGAGTAAACATCTTATTCGGGATTGCCGGATGCGACGCTGCTGGCCGCGTCTTATCCGGCCTCCATAGAGTAGCCCGATACGCTTGCGCATCGGGCGCTATCCTGGTTATTTCACTTCAACCACATTCAGCCGTAACTCATCCAACTGATTTTGCTGCTCTTCTTCTGGCTGCCAGCACGCCGGTTGTAGTGGGATCTCTTTCGCGATCAAACGCCAGATCACCCCCGTTAACCACTTCAGAACCGTGGGTGATGCCTTTGAAATCGAACAGGTTGGTATCGCACAGATGCGACGGCACCACATTCTGCATCGCGCTGAACATCGTCTCGATACGCCCTGGATAACGTTTATCCCAGTCACGCAACATGTCAGCAATCACCTGACGTTGCAGGTTAGGCTGTGTCAACCGCACGGGCTAACGGAATGATCGGGAACGCTTTTGCATCGGCAAATCGCTGAATATCTTTCTCGCGGCAGTAGGCCAGCGGACGAATAACGATATGTTTGCCATCATCGCTCATCAGTTTCGGAGGCATACCTTTCATCTTACCGCCGTAGAACATATTTAAGAACAACGTTTGCAGGATATCGTCACGATGGTGACCCAACGCGATCTTCGTCGCCCCAGTTCCGTTGCGGTACGATAAAGGATACCGCGACGAAGGCGAGAACACAGTGAGCAAGTGGTTTTGCCCTCTGGAATCTTCTCTTTCACGATACCGTAAGTATTCTCTTCAACAATCTTGTACTCAACGCCCAGCTTTTCAAGATACTCGGGCAGAACGTGTTCCGGGAAGCCCGGTTGCTTTGATCGAGGTTAACAGCCACCAGCGAAAAATTGATTGGCGCGCTTTGCTGCAAATTGCGCAGAATCTCCAGCATGGTATAGCTGTCTTTACCCGGAGAGGCAAACCATGATGCGATCGCCTTCTTCAATCATATTGAAGTCAGCAATGGCTTCGCCCACGTTACGACGCAGACGTTTTTGTAATTTGTTCAGGTTGTATTGTTCTTTCTTTGTAATTTGTTGATTTTCTTGCATTATTTCAGTTCTCTGGTACTAAATGGGGCAAATTGGGGGCAAACTTTGCAACTACGATAACCGCGCATTCAACATGGCTATCTGTTCGTCGTTCATGTCATCAATCCACATACCGTAAATTTCATACACCATCTGCGCAGTTTCATGCCCCATTTGGCTGGCTATAAATGCCGGGTTCGCTCCTGCCGTCAACAGCCAGCAGGCGAAAAGTATGCCGCGTATGGTACGGATTACGGCGGCGAATACCAGCACGTTTTACTGCTGCATTCCACCTTGCCCCCAAACTGCTTACCGAGTAATAAGGTTTTTGTTTTCCGTTACACACCCTGGGCATGAAAACAAAATGCAGTTTTCCCTTTTCGGTTCTGCCGTACTCCCGATGATAAAAGGTGATTTCGCTTTTGCGATGATGCCCGGTCAGTTTGTATTGCTCCTTCAGTGCTTCAAGAGCAGGCTGCAGTAGTGTTACTGTTCGGATCCCGGCATTTGTTTTTGGGGGACCGAACATATCAAGTATCGTCAGGTTTCTTCTGACATTCACTATTCCCTTGAGATCCACATCCTCCCACGCCAGAGCTGCCAGTTCCCCGTGACGAAGTCCTGAGTAAACGGCAAATTTCCACAAGTTCTGGCTCTGTCCTTTTTCACTTTCCATTAATGCATTGAATTCTGTTTTAGATAACGGATCAGGCTTTATTCTGTTTCGCTGTAATTTTTTTACTCCTTCAAATGGTTTGGTTGATATAAATCCCGACTGATACGCAAAACGCAACAGCGAACAGAGCAGGGCGATATAGTTATCAACTGTGCGCACGGTTCTTCCTTTTTTTGTTGGATCTTGGATTATCGAGGTAAAGCGTTTCTCCATGCAGCAGTTCATTCCGGTAGTTTAAGATATCGCTATAACGAATATGTGATATCGGGGTACTTTCACAAATTATTATTCTGAGTGTTTTTAATTGTGATTTCGTTTTCTTCATTGTGTTTGTTGTTAACTCTGTCTTTTAATTTTTGTCCAGATCACAAAGCTCTCCGAACGTTTTTATGACTCTCGTTGTCACCATTTTTGCCCCAGTGCTGGACTGGGGAAAACGTATTAAATACTCAAATTCACCGGAGTTTATTTCATGAACTATCAGCGCTCTTAAATTTCCGGCCTTTTTAATATTACTGTTTGTAATCTCCCAGCCTTTTAATGTTTCCCGACATCGTTTTCCTCGAAACATGAACCAGATGCGAATGTATCTACCTCTAATCTCGACACCTGTTGGTAATTTAGACATATCATGAGTCTTTGATAAACTGATTTATCTTTGGATAGTTGTACCAGATAATCCCTCGTTTGCTGTCTGGCTTACCTAAAGGAGATACTCGTTTGAAGTGGAAGCCCCTCCACCCAACAGTTCTGGCGGTATGCTTCAATTTGTCTGGCCCCCAGACCAGTGCGAAGCATCAGGCCGTATTCAACCATCCACTCTTCATTAAAGATTACTTGTGCCATCGCATCACCTCTGGCAGGCGCCAATGTTAGACTGAAATTGACGCCCGATGTTGATTATTAATAATCAGCTATGAAGTTTTAATTTGAATACAATGCAATTCTCGAGGACTGAAGTTTCTCGCAATTAAAATTTATCAGTTTTACTTTCTGCTCTCTGGAAACGCCTGTTCTCTTTTTTACCTGAGAGCATTTTTTCGCATTCTGATTTCGTTAGTTTAGATTTTGAATATCTTGTCCAGTTAGTAGGAGTGCCACCTTCCTTTTCAATAGTGGCGGTAATTTTATACATGAACACCTCCATTATTATTTCCAGTGGTTCGTTTATTCCATCTTTCGAGTGCTTCTTTTCACTTCCACCATAACCGGTTCGGGATTCGCATCCGTTACACTTCGCTCGGTGATCTGCTGAAATGGCTTTCACCGTTACTGATGGACAACCACAAAATGGACATGGTTTAACATTGTCATATCTCATAATTTTTCTCATAAAAAATATTTCAAGTTGGCGGTGCATTACACCGCCAGGCTGAATTATTCCTCTGAATTATCGATTACACTGTATTCCCCGGTTAATACAGAGGAATCTGCAGGATCGATTGTCAGTGGTTCCTTTTCATCCATTGATACTGCACGCTGGATCTCAATTGATACGGGCAAATATTTGAACAGGCGACGAATAGCCGTTTTCTTTGCCATTTCTTCCCAGTGAGTTACCCACGGCCCGTTATTACCAGCTTTACTCAGGCTGCGCT
+
EB?550***)669?@DECBJ?B@@CHJJJJJIJJEIGIJJJJIJIHFGJIIJJJHJFJGJJHJIJJJJJEEJGFGJJFEHHA::EFB@301)'(%%*'&(()+(,::<??C:;;9<@C@BA>?@@FGHJJJJJIJJJJHEIFJHJABCHJJGIEEFIHGHHD:)(()87...))())&&%%'%%$$&)/2439BCCJJJHJJFJJJGJHJJIJJJJJHHIEJFJHJJJJIJHJGEJJHI9888JJHEJDFC@@A@CEHFJJFBA@@DJJHJHGHJJJJJJHJGFJJJJJDJEGGJJDHIJEBCDJHJJIJJGEH>>=+++++++JJIGJGJIDH??J<FDB>??:<;;ECEDHEEIJJGJHJJJFEACA@@@BEJJIJGHEDDJGJGJJJJGJJHFIJJJJJIJHJJJJJJJJJJJJJJJJJJJJJEIJEEEHCCCCJ53835,,,,,,,04:88883/.;;A>FGHFEEDGDJJJGJEC;;;:63J-0335563334=;=FGIFIDJC?@?JHHJEJC0(((AEFFHJJJGGGJJGJJJJJGJA@CAEGCEJGGJEHFJJJIJHFEEJEJJGJJJJJJJFHJE>>=>GAA>=20,.,,*)''&&*(&'24@AGHGJJJIE@;:78=9*')4:FJIJJJFJJJJJJJHJJDJ@>?>=;99742200019GJHJGEHJHHDHEB@BBIJJGFEEJJJDJGJJIJHJJGJIJHJJGJJJIJJCHEGGJJ=<>?=<<EJJJFJJJJJHIIJJJJIGJFH@EJD...*,''-/3=ED@@@?CCD=?EFJC??BC:/>3++357:;=@AAEE@@AJJCFGGJGGFJJJHDDACJGDJJFJJGJBJ9:;;G?@AAJJ;;;;JJJJGIJFHJJJGJIJJJJJA@@=;92**''&&((21.1+,DHFHFBAABA??:777GJGEEF???BJ?<240-.026889>7641212669;32224A6667AAE::::CFFJJJHJJJHJJIEHDC@?AHBJHIHJGJJGJHJJJJJJGJJJEFFJHJJJHJJJJJJJGJJJIJHFEJJHJIFCHJFGJJHJJIJGJFJJJJJIJJJIJJHJJJJHJJJFDJFJFJFCAFCH6666JFIE::;<((((CCCCGHHHJHGJGJJJJ?>=:A4448%$%%.+,02**++.%##$&,/.)))*+++8EEFC:9CFCACJGJJGIGEJFJJJFFGGJJHJJDADBIIJHJJJJDEEJJJJFFEGG6666=GHB?@@C@<<5154222221'''&)))2222::8:8<=<IJBBCCJJJGFIEJJFGJJJGJJJGJF>>55.++,8886;FFEJEJJJEJJJJJHJIFIIIIIJJHJ4444E2222;+***-,+*,,4410++=;<4-**189JJJ7667ECJHJIJJJJJJJGJGHEHFHGEEEDDJJJJIF>>>?JJGGIJJJJJJJGJJHHJI@B=?JIIIJCDJAIGCDGGHIFFGGJIJFFJGJFCCJIJJJJHHJJIJJJJ///0DD?>DDBGJJGIJHJJIJJIJFGJD<:>8////.**.5BBJJIIJHEEIG=0/?8=??BBBDDB?<@JJEIDBABJJJGFJJJJHJIHFJFJJJJJJGJJEJJGJFEJJJGJFDJJJJJFJJCIJGHIJJJHCCAEFD-,,,,+)-+:9=JJEEFJJJJDGFFGJJHGEFAACCJECGJJJHIIJHJJJJJJJ@8777=>80/-'&'(:;4446>542238JFFJJGJJJJJIHHIGJJHJJIGGJGJEJJJEEEJHJJJ=99D>GJJFIJJJJJIIJJJJJGIJJJJHIJHJJJJJJJJJHJJHDE;;;<=HHJI9889CFFEHEDEBA?<53320089<<A@@@BCG@@CEJJJJGJJJH<<<<JEBDEFC@==>>?>=>??@HFJE>>??JJJGJJJJJHGGJEEDIJJJGDFFGFEDFJJHJGJJFFDDAEHJGHJJJJHJJFGIJJJJGGGIJGFEFDJJJIHFJIJEGJJJHJHGHJEEFGCJEE+***JJJJFJJJHGJJIJGGD;:)())8.+**3GEDDJIEIJGAACBCEGJJJJGJJHGJJJJGFJBJFCGCJGJJJIIJFJJJFGC@86557?GECAA@CFJGIDJHFIJA89A?DAGJIJJI?JGIJJF@@HJGJBEDJA800)))5(&&%&857=CFJJJJJJIJJFEEEGJJJJIJJJJHJJJJJJJIJA@=@CCBJ:77....103.55211121''''101@CFDEHJGEHJHJJJIJFJFJJJJHJJIGJBAACHHJJJHEIA=;<?;:3//0?>>>EB@CCE??AJIJJJJFGDDEB>7799;:::<@AFJJFJJGGIIJJJJGEJJJJJIGJIJ851%%%)29<12,,,.6++4*@>?JJI??BC:<=;<>A<>DF>>>CGGJHJJJJJJJIJGJJJCEDDJJJHJFDCFJFJIJCJHDFGFFDBHDDEEHHJIJJJJJJJJJIIFJJFFJIJJFGJJJJJHJJJJJGJIEEGEGJFJJJJJFJIGJECJ.)?@GJHJJJJDJJFHEJHJJJGJJJHJJJJJJJHJIJJJJD8)))*EGJHIJFJFJHFEGGJHJCBDEJJJFJJHJIJJIJJJJJJCECCJ7444JIJJIJJGJJGJEGGJJJJJJJC65@868>B?@@11008<:56:=A33/&&&'-1<=?HHGFIGGGGHGJHJJHJHJIJCEJCFCDFECFDJJA?AEB<=AGGJHJIJFFEFHJJJJIJGHB?@?GD7545=8;;534GJCJHGJJFJJJJFJDJ?@EBA?B;D0011DAGJJJGCIGDFJJJJJJBJAJIFFJJGJJ3-('*,/013<0ABB>33.../-/,7;?FJFJDACCHJIIHHFHJJJJGJJJFJGJEFJJIJJHJJHHGJJCJHJJJ??@JJJJFJF?DDJJFHII77/.//:995./*,<CEJB::8/2--0,++176699EJJFJJGJJJFJEJHHFCCGFFEFEAABDHJJJJJHDGFB@@FDGGJHJJJIHJBBE@GBAEJJJJIJJFJFIJJCCDFJGHJJJJJJJGABBJFGICCFJIJFEC?944-,-51.--.1=>??99==JJFGIDJIIHFJCGEGJGDEBBEDHFFJJGHDCDCDGGJGGJJJGGJJEJIFGJIHJJA@?@EECB9878>>@ABBDH<<<<=<=<EA?5581167DJJIIE=00EHJFCCDEGJ>=?BGFDFJH@?9;99=:1:335EFEAAB77786666<???BDE3333@B<?10000@BGEEFIHGEDBEIFJJIGHJJ9989::<=<<66668;;>@EFEJFF**+*+?DEIHJIJI?9:;9HFGGIJJ<<<<GJJGJJDEGJHGHGIIJJJGJJJFJEB@<=>FJJJIJGEFD<<<<J=4346;<ECFGHJHHJJJHHHHJJJJJJJHJIJJHIGJIGFJJJGGJJJDD;;<<JIFIJJIHJJJJJJFFJJHI@C87655+754445BJ)))1@CFHEHHJJEIIJFDE=>=<3((',,=)==CEB@?BAJJJFG>7;>?JD@<>CEJJIJJIJJJJIJJIEJHFIFJIJJJJGFJJHJJHEEJA@EE=<<10118?86436DBB>>BEGGJA@@<<<<JE>?>1111JJJFFGIJJJJGJJHJIJFJHGDDC@GHIHCIJDCBCBCCBEBEDJJJJGJJJFDBCDJJHFB@BGA=:;::3<+,,-AEGJD>>?=:0018;;:9===<<;<>BH/...95565666111/,+**+3;=BJHJIGJIJEIHJJJIJJIGGJJJFJGJIGIHJJGHJIJFJJJHJJJIJJJGJJJJJJFIFHDJFF>JIEA95007?DHJJJEJJJJJJHAEJHJJGFEIJHJJDGDEJEFJJJIJJFDECJ?999:@>>?GGEGDH20003?><=<:51122?JIDBBEJFJJJEECAA@C@?BAABBDEHHHEFEJJHDFEGJHJHEADGHBEBCFDGJJJJJHGJFJJJJJ<;;<AA>9999BIFGEJEFJDHHGJGIJGEJHJJJJFFEG>>=====DJHJJ<;<G=JJIJJJJJA52E=;;<IFEJEEJJJJDDFCI=<<:651.1,.++,35=@<;<?8<C=,*'
@Li_n2g_3_plaTL097-1_217
CCGCCCGTAAAAATATTTTCACTTTAAATTCAATTTGATAACTACATCCGTTCGCCACAGCGCGATCCTGTGCGAAATTTTGTGATCTTCCTCCACATTACATAACATCATATGTTGTTATATTCATCATGCATTGTCATGCTACCCTTTAAATGACTGCAAACTCTCCCCTACAACGTATTGGACAAAAGGTATCGCTATGGAAAGCCAGGAACTCCAACGCAAGCTCGGATTTTGGGCCGTTCTTGCAATCGCCGTCGGGACAACCGTCGGCTCCGGTATTTTTGTATCTGTGGGTGAAGTGGCAAAAGCAGCGGGCACGCCGTGGCTTACGGTGCTCGCGTTTGTCATTGGCGGGTTAATTGTGATCCCGCAAATGTGCGTCTATGCGGAACTATCGCCGCTTATGCTGGGAGAATGGCGCAGATTATCTGTATCTGAAAAATGCCGGAAGCCGACCGCTGGCTTTCCTCTCCGGCTGGACGACTTCTGGGCCAACGAATGCGCGTCATTGTCGATTATGGCGCTGGCGATTGTCAGCAATCTTGGCTTTTTAACGCCTATCGATCCGTTGCTCGGTAAATTTATCGCCGCCGGATTAATTATCGCCTTTATGTTGCTACACCTGCGCTCCGTTGAAGGCGGCGCAGCGTTTCAGACGCTAATTACCATCGCCAAAATTATCCCGTTCACTATCGTCATTGGCCTTCGGAATCTCTGGTTTAAAGCGGAGAATTTTCACCCTCTGCCCGCCACTGCGATTGGCGCAACGGGCAGCTTTATGGCGCTGCTGGCGGGGATCTCTGCCACCAGTTGGTCGTATACCGGCATGGCCTCTATCTGTTATATGACGGCGAAATTAAAAACCCGGAAAAACCATGCCACGAGCGCTGATTGGTTCCTGTCTGCTGGTTCTGGTGCTCTGCACCCTGCTGGCGCTGGTGATTTCCGGCCTGATGCCCTTCGACGAACTCGCCAATTCTGAAACGCCGATTTCCGACGCCCTGACCTGGATCCCCGCACTCGGCAGCACCGCTGGGATCTTTGTTGCCATCACGGCGATGATCGTCATTCTTGGTTCGCTTTTCCAGCTGCGTGATGTACCAGCCGCGGCTGGAATACGCGATGGCGAAAGACAACCTGTTCTTTAAATGCTCGGCCATGTGCATCCGAAATACAACACGCCGGATGTCTCCATCATCCTGCAAGGGGCGCTGGGGATCTTCTTCATCTTCATTTCCAATCTCACCAGCCTGCTGGGTTATTTCACCCTGGTGATGTGTTTCAGAAAATACCCTCACCTTCGGCTCCATCATCTGGTGTCGTAAACGCGACGATTACCGAAAACCGCTCTGGCGTACTCCGGCTTTCGGGCTGATGACCACCCTCGCCATTGCATAAGCATCATTCTGGTCGCCTCAACCTTTGTCTGGGCACCGATTCCCGGCCTTATCTGCGCCGTCATCGTTATTGCTACTGGTCTGCCTGCTTACGCCTTCTGGGCGAAGCGTAGCCGCCAGCTCAACGCTTTGTCGTAATGTTATCTGGAGAAAATAAAATGTTGGATATTGATAAAAGCACCGTGGACTTTCTGGTCACCAGAAGTACGTTACGGAGAATGGAAAAAGTTCTCAGCCATGACGTTCCGCTGGTGCACGCCATCGTGAAGAGATGGTGAAGCGCGACATTGATCGTATTTATTTCGTTGCCTGCAAATAGCCCACTCAACGCGGCGCAAACGGCGAAACATCTGGCGGATCGCTTTTTCCGATCTTCAGGTCTACGCCATTTCCGGCTGGGAGTTCTGCGATAACACCCCGTATCGCCTCGACGATCGTTGCGCAGTAATTGGCGTTTCTGACTACGGTAAAACCGAAGAGGTAATCAAAGCGCTGGAGCTGGGCCGGGCCTCCGGCGCACTCACTGCGGCGTTCACCAAACGCGCGGATAGCCCGATTACCTCGGCGGCGGAATTTAGCATTGATTATCAGGCCGACTGTATCTGGGAAATTCACCTGCTGCTCTGCTACAGCGTGGTGCTGGAGATGATCACCCGCCTCGCGCCGAACGCGGAAATCGGCAAGATCAAAAACGATCTCAAGCAGTTGCCGGATCCGCTCGGTCATCTGGTACGCACCTGGGAAGAAAAAGGCCGCCAGCTTGGTGAACTGGCCAGCCAGTGGCCGATGATTTATACCGTTTTATCAGGTCCGCTGCGTCCGCTGGGTTACAAAGAAGGCATTGTAACGCTGATGGAATTTACCTGGACGCACGGCTGCGTGATTGAGAGCGGAGAGTTCCGCCATGGCCCGCTGGAGATTGTCGAACCGGGCGTTCCGTTCCTGTTCCTGCTCGGCAATGATGAAAGTCGCCACACCACCGAACGCGCCATTAACTTTGTTAAACAGCGTACTGACAACGTGATCGTCATCGATTACGCCGAAATTTCGCAAGGGCTGCACCCGTGGCTGGCACCGTTCCTGATGTTCGTGCCAATGGAGTGGCTCTGCTACTACCTGTCTATTTACAGAAGATCACAACCCGGATGAACGCCGCTATTACGGTGGTCTGGTGGAATATTAATCCCTCTCCCCGGCCCGGCAACGGGCCCGGATTTACGCAAGGAGTTACCCGATGAAAACAGGTATGTTTACCTGCGGCCACCAGCGGCTGCCTATTGAACACGCATTTCGTGATGCAAGCGAGCTGGGTTACGACGGCATCGAAATTTGGGGCGGTCGCCCGCACGCGTTCACACGGACTTAAAAGCGGGCGGCATCAAACAAATCAAGGCGCTGGCGCAGACGTATCAGATGCCGATTATCGGCTATACGCCGAACCAACGGCTATCCGTATAACATGATGCTGGGCGATGAACATATGCGTCGCGAAAGCCTCGACATGATCAAGCTGGCGATGGATATGGCAAAAGAGATGAACGCAGGTTATACGCTGATTTCCGCGGCCCACGCGGGCTATCTCACGCCACCTAATGTCCTGGGGACGGCTGGCAGAGAACCTAAGCGAACTGTGTGAGTACGCGGAAAACATCGGCATGGATACTAATCCTCGAACCGTTAACGCCGTATGAATCGAACGTCGTGTGTAATGCTAATGATGTGCTTCATGCGCTGGCGTTGGTCTTCGCCGCGCCTGTTCAGCATGGTCGACATTTGCGCGCCGTATGTCCAGGCGGAACCGGTGATGAGTTATTTCGACAAACTGGGCGATAAATTACGTCATCTGCATATTGTCGACAGCGACGGGGCCAGCGACACGCATTACATTCCTGGAGAAGGCAAAATGCCGCTGCGGGAACTGATGCGCGATATTATTGAGCGGGGCTATGAGGGTTACTGTACGGTGGAGCTGGTGACGATGTATATGAACGAGCCCAGACTCTATGCCCGCCAGGCGCTGGAACGCTTTCGCGCGCTGCTGCCGGAGGATGAGAGATGAAAACCCTGGCGACAATCGGCGATAACTGCGTCGATATCTACCCGCAACTGAATAAAGCGTTTTCTGGCGGTAATGCGGTCAATGTGGCGGTGTACTGCACTCGCTACGGCATACAGCCGGGATGCATTACCTGGGTGGGTGACGATGACTACGGCACAAAGCTAAAGCAGGATCTTCGCCCGCATGGGCGTCGATATCAGCCATGTCCATACGAAACACGGCGTTACCGCACAAACTCAGGTGGAACTGCACGACAATGATCGCGTTTTTGGCGACTACACCGAAGGCGTGATGGCCGACTTTGCCCTGAGTGAAGAGGATTACGCCTGGCTGGCGCAGTATGACATTGTGCACGCGGCAATCTGGGGACATGCGGAAGACGCATTCCCACAGCTGCACGCTGCGGGCAAGCTACCGCTTTCGACTTCTCCGACAAGTGGGACAGCCCGCTCTGGCAGACACTGGTGCCGCATCTCGATTTTGCCTTTGCCTCCGCACCGCAAGAAGACGAAACGCTGCGTCTGAAGATGAAAGCGATTGTTGCCCGTGGCGCAGGAACAGTGATTGTCACGCTGGGGTGAAAACGGCAGCATTGCATGCCGTGGCGCAGTTCTGGCGTCAGGCTCCTGAACCGGTGACGGTTATCGACACCATGGGTCAGGAGATTCGTTCATTGCCGGATTCCTTTGCGGCTGGTCTGCGGGGATGACATTACCGCAGGCGATAGCGCAGGGAACGGCGTGCGCGGCGAAAACCATTCAGTACCACGGTGCCTGGTGGGGTCTAAACGTTGGCGTGAGCATCTTCACGCCAACGTGCTGTTACTTGCCGGAAAACGACCCTATAATCCGAGTAATTCATTCTTTATTTCAGGGTCGATTATGTCAGCTACGGACCGCTACTCTCATCAACTCCTCTACGCTACCGTCCGCCAGCGACTGCTGGATGATATCGCGCAGGGGGTTACCAGGCCGGGCAACAATCCCTACCGAAAACGAGCTTTGTACACAATATAACGTCAGCCGCATTACCATTCGCAAAGCCATCAGCGACTTAGTGGCAGACGGCGTACTGATCCGCTGGCAGGGAAAAGGCACTTTTGTACAAAGCCAGAAAGTTGAAAACGCCCTGCTTACTGTCAGTGGTTTTACCGATTTTGGCGTCTCACAAGGCAAGGCAACGAAAGAGAAAGTGATCGAACAGGAACGGGTCAGCGCCGCG
+
10,))/.6,,@JCDBFGJHIIHHIJJIEEFJCEGJGJJJJJDA774556,,,,,,,;::8:AC---->>>>=;877>FHABA@33@EJGC@<>B?HJJJHJJHHGJIIHJJJJJJJGJHJJJIJJJJJGJJJJFHFHDCB@++++6(,,;;D=@EJCCAA666890./-:;;;:33346000%%&&&$/44<:9::::;<;,,'-/,,)&*,+-1989;=>@ACEGEJA?>>?=BA788=@8880///7=>??EDDBD888<AE2222DEBABAEDAACEJDACGIEA@@FJJJHFJJJEJGJJJGJFHFGHJGHBGJJIJA@A::99@??@AAJJJJJD:::;GHCA=<=@EJJGEFHG@@=@@@989870-3.-//..)))*466:??CDD@?@A@9((--+,202..-'''/&%&&/../J)))))((&(((%%+***,.93400127?EJIDDDCEHJJJHIHJJJED<?>?;:82(&''&&&))1467??C-,,))('*245//00543360/0756::EDFEDJJJFEIJEFFDD>==>JJBDHFJIJJJJGJC9999?8889E<JFJJJECCFDF?@@?;F<<BDC@A?JGJHDDFDHIJGJFFJJJJJIJHHGIIGJGJJHIJGJJJJJJJJJJIJGGJFJFJ777699==C@BD??@JCFDDJHEC@,,,5:;664462GGJJHIJIJJGJJJJGJGGJG))((+'*9,/::BHF<<<<<64389:>?@J;9:;;<-,))((&&&&667EEFHGHJJJJGEC??@@;::<EGFJJFJJGGEHJJIE:99BDB;84744>?@HHJJJJGJEABACBCB?@HGHGHJGHHJFFCJEDJJHHJB@2&&,/..=63-.;?<=01/4ACJJIJIJJJGJJJCDJEDEIIJJJJEFGIGJEJBAJFJJGJJ@C++++30(&')--36:<ACBABEHHIJJFHJIJJJEFCHJGGE?<:322/2=>7667CB<=<1000BB?78,+++3//..25=4789;7<I9=??@EGDJIHJJ?@=>@AGJJHJJJJJ===7879FJJGJAJEJIIJJB1111>7888GHEBA??@>;;8((((-'''.,,,1+9=?JBDD55441++,+***3438;DJB=>H87777779JJFJGIHJHJIJJHJJJHCEB?AAB;76,+,-FJJJJFIFHJDJB?@;?@98<5456A>@DIFE?>980CIJGJJJJHDEHJJIJIHFFJCFDFJGE;<=8=>?@3-(((&*(&%&'=88ACCFJHGIJJJJFHJ:998'&%&-8?JJJIFJDC=;734201:71/0695,++--?:<ABD?===DBIJJGGGJJGJH>>>A;:434///-,01+((.-.-+,-%$%$%&(('('(=?AEGD?9999GJJECJGGA>@;<878:?@?6(%%%%%)*''''007<;=<<;;=@?IHJJJD????D?DC555++,,463+;BEFJJJJJHFJJJJFFEIEGHGF5553888E??@AEFCCACDJD<A00//5011ABEA??@J<:22232234>>>BABDEGJJJJHIIHJJJGFJD42224@BCDDFFJHJJIEH=66<BHJJGFFGHFJGJF@40133;86792333>@A@@3236322000.&%##&&%(*,-8>AJJIJHGIJCCEDJJJHJJJJIJJJHJJJIJDFB?60''(20((29>;9999)))))),.++03512212323446>A9E9:IBJHH>>*(((((((6/:<<=FFDCDGJGFA@AA1111,+2.,,**..?CDBBC??<:;:>980011=*))359DDIIJJHDGGDGB=@=AJ>>HGFD<;;;DBCGID443366DGJFCBDB43345445?@?<667BEJFJIJGHE;;:1,+((*BAB?@AHJIHI3123?BFDJ??@@IJHFJCJJ6:ABC:1+-0/(-0;=:)))*84578??@CD;::;JA@AD:;:9==?;<:J)('(''('((-252000--:<FFGEJDGHIJIEJHGGJJJJJJJFGJJJGDIEHJA@<<<BBIJEJGIIDJEJGGIJGJIJJJHHHDEEHJJJJGJJJGJIJCJJJ3333;=>>FEEFJDACBA@A98@>@A<8878<;=><;<<JGG,,,,HCBHHJJJFE>=<8)('''''77=BCFJHHJGJGIJJGHFHJCGCJJ>73<:=;=>FFII@CJHJJJFJJJJJJJJHJJIJHEJBCBA>>>:9::?3+)**'(''&$$$$''-''+,551001:9=ABJJJJJJIIJIJJJJJHJHJJGJJJJJJJJHJJJIJJHJJJIJJJFG>>GDEJJJEE7877>>DFGC993;J<999=8DCII++++H???@GJFJHGDJ=667;><>>81111?<@52?2>>B?AJFJJBAADJJHJJHJJJJHHHJDEDDJDC;@/,-23;IJJHJIIEFFCIC@AA<ADJJJJIHHDA?>778DBB?BBAABAADGJGHHIJI@C6@@EIHBB@?BFGHJHJJHJJE6566JJJJFJJFJGIJJJIJGCGJJJDECH?0//1612<?>>>====ECCJDGJIJJBB>><:--,))*,59:<<778@IFJJFJJJFJJJHJHDEG87...0982028<C99998=<,,,,EGE@C:5734DFIGJJEEJJ>>><>/,/,+-.(,&&&'01)&%+':>?CFJFDJHJJBBAACDDEEJJJJIJGFCAJ@@?>BEGIJJDF=78?CBDFJAA@AJJIHJGFAACEJJIJHJFEJFHFHJJJJGEGEFJJJHJJEFFEI;::IJEHEJ4444GJIFJHJJ@8112311=<A;27BJJJJGJJHJCEJGFHJJD@@@AJHJJHIIJIHJGJJFFE>>==@5111CJJFECHCGHDEEJHFEB<:4*((&9/00BB>>>?FGJEB>??FFJIJJJJHJJJJJJFFFEGBAB?ABEEBABC>>@@:9932-,,/33//653577BJFJFJJJJJGJJJ@ABJH;<9:5333((%%+(422(&&&'(*48;==:ACCGFJJJGJJJJJJJJJJD>>>?F3333433'%$%+01184)(('*35?@BED@FH??>?JHHIJJJJJJJHGJIHJHIFJJJGJJGI>2221877>>7.+++EDHJGHJJJI>>=>HJFEJGJHG:9999AACIJJJJGJJJJJJJFGJGFHJHJIJIHFHJJGJJFBF111/*'$%*/0449D?;8JJ@=@B>'&%&&()+7:::;=IIGCGIJJJJJJEECA;+)*><IIIHFGHHJFHJFEEFE:EFGJEDFCCFFJ???HJJFJJJFEFEJGJJJJJJHJJ=<<<@GEDFBCCBDC<?@IFFHJEEEF@@ACJJEIJDEEFGI>GECAA@IC;98::<=HHGJJHFEFCHB@A?@62255>>=A@?@A@@ACFIEJGJHJG@AAAHIHJHIGJGIJJJJFIJFJJJJJJJJIJIJGJJHEIJ@????=10033379:EDJJC??JFJJIJDABBCJJJEFEDJDDJJGJJFGHGHA?>:330--,/,>==>>CJJJJJJJHJJJJJJEEGDEHE<<<<@=****?@@JDEACHJDEDGIHEDA><<<?BFDIJJJGGJHJJGGJJJFEHEA6556GFJJEGGFHG>>>>HJEECHJGGEGH=>=>553,))*8B::77756=B?JJJJJJJJIJHGJJHJJJEEDJJJGEGFJJ*))*>==;88:8.()96?1112EEGGFGCDHFEE....HJHCB:989==999:BDC==BJJJJJJJHHH?>?AFBCIHJJHJJJJFJJJFDDCGEJJJGABAAEHJJFJHFJFIJFJJHFHHJJJGGEGJJJJJFI;:;31D?72:89:;?@HFGJJJIFABBDJJGJJJJJJJHHJCCDBFIGJJJHJJJJFHIG2223F555HJJHIGHJJHIHJFCGGBB?BE<===JJGJJJJHJFJGEA:30+,,,,?=EJJJFIFEFJIIFIJJJIGHJIIJJHJJJJGJGJJGJJFJJJJIIJJHJJJ7667I77*())?BEBEA@JFEJI>FEAFCHGDIGIHJJJEJHFJIFIFEA---->IJJJHDDFIJIJJIJJG5543668GEHJIJGGJJDIFIJJJJJJJHJHJJJ:6546E?99::76600018810%$$$&'''*45J8:;<>BCBEDICA@@@C888;@AA@@?BJJHDJGJJHJ@@@)))''&&)*&&&&'CFFECCFF:99:FJIHGJJJIJD@GEJJIJJIJJJJJJGIJJJFEDD9998IIFJGJJJHIJGABBD?AJHJIDFGGJGIGCEECFFJEG?A/../,,+)''-.83334;7881,(((('%$$(*)27<8?EDEJHJF@@=>?:<<<=C@BBEG@66328,126*888>A<==?6663,-))%%&(&%%&*12210,,,*+,72210+0034@D<;;<HJJJIHJHIHJ==FGJJIHEGJ@?><JECCCFCEADB>?JJJIGIGJJFDGFFJJJJJIIJJJJJJJIJGHJGEGJ;BCCB>98,1,(())0555;==:20(4?AAEJGJGJJJJHDGHGJJDHIIGJ?<<9J,<;;;<;;;?::::D=IIGJIFGHJJGJJJHHJJGFJHHJJJIJJHJJIJJJHJHII@?A@HJHJJJGJHJHJGJJJIDJHIG++BG?>66>52232((((8+0/.9=CIIDJ5555EDDCGJHFJFFJJJJJJJJII8:;C.../JJIGHDCFACCCECBADF)))*?7<7CJJCJEE=<=<;::=>>=>JJ@@@@D5555;8..+
@Li_n2g_3_plaTL097-1_218
ACAAATGCTACAATTTAGGTGGCACTTTTCGGGGAAATGCCGCGGAACCCCTATTTGTTTATTTTTCTAAATACATTCAAATATGTATCCGCTCATGAATTAATTCTAGAAAAACTCATCGAGCATCAAATGAAACTGCAATTTATTCATATCAGGTATCAATACCATATTTTTGAAAAAGCCGTTTCTGTAATGAAGGAGAAAACTCACCGAGGCAGTTCCATAGGATGGCAAGATCCTGGTATCGGTCTGCGATTCCGACTCGTCCAACATCAATACAACCTATTAATTTCCCCTCGTCAAAAATAAGGTTATCAAGTGAGAAATCACCATGAGTGACCTTTAAAATGCG
+
--.445/,'%&19:;JG<<<JHJGFHC;:.---JJ@480*,&%%%%$$%(/122:FFJEGFJJJJJJJJJJJIJJJJJJJJJJJJJJJJJJJIHJJECFHJJGJG:<46JHGJJJFDEGDABA>??DJIJJFCFEJJHJGJJJJJHJFFGBJ***-))))(*+111--)*++9?99:=JJJJJFEIJJJIJIGIHJJJJFJJJJJJJHAA746:@E;;99<<>=55555100/('/((5;:<<=>2001////111854,+,,==EIJJIJJGJJJIJJJJJGJJJGDAFJ6>8/112013?HGJJHJEIJFJIFJJJJJHJJHGJJJJJJDB:1110.,',**)(++-*)&
@Li_n2g_3_plaTL097-1_219
TCGGTAAATTGAACCTGGCGCGGTGTTGAGTCGCCGCACCGTTCACGCCGGGAGGGGCACTAATGCGATAGTGATAGTTGAACAGCGGCGTCAGCGTCGCATCTGTCATTAACTGGCTAAAAACCGCTTTCAGGGCATTAAATCGGTTTTCTTCATCAGGCATTATTTGCACGGCATCCAGTGTCGATTGTAGATGTGCGTATGCTGGAGCGTCGAAAACGTGGCCACAGCGAATAGCAGCGCAGCCATTGCTCCAGAGTATATTCCGGTGCTTCGCCAATTAATCTGTCGCCCATCATGAGGTCTGCGTGTGCCTGTAGGGTCGTGTCGTCCCAGTTTTTTGCGTTATGAAAAATAATTGTGAGTTCACAGCCTTCCGCTGCCAGTGTCGCCTGTAGGCGTTCTGCCATGGTATGAAGTTCTATCGGTAGGTGATAAACCAGCGTCAAGGTTTTCGGTAGTTTGACTTCATCCGGTACCTGCCAATGCGGAATAGTCCAGCCTGGCAGTAATGCATGACTGGCGGTGATCAGGTTTTCTCCGACTTCTAACGTTTGTAATAAACCGGATTGATGAATAATGGAGATCACTTTTCGCGCCTGCCAGAGGGAGAGTCGGGGACTTTTGCGCAACGTCAAATAGCAAAAACCTAAACTGATGCCGCTACTGACCTGGCTGACCCGTTGCAGCTCCTCCGGTTTGCCGATGGTGATTTGCACGGGATGCCGACAACTGGTTCCCAAATCTTTTTCGAAAAGCGGCGGAGTTATCCAGTACTCAACCGCTTTAAGCAGCGGATGACGTAAATGGTAATAATCATGGCTTTCCAGGCGCACCAGCTCTGCTGTGGAATTGTGTCACGAAAAGGACCCGTGCCGATCAGTGGGAATTGCGGATGCGCCAGATGGCTGCAATAGCTCGCCAGCCGGTGCGCAAGCCAGTAATCAGGGCGATGTAAAAAGAAGGTCAGACACTGCGGATGGGTGACTTCAATACGCTTCACGCTAATAAATAATTGATCCAGTGCTGGCAGTTGTAACAGCATCAATAATCGCTGGTGTAAGTGTGAGGCTTTTACTGCATTGCCGTTATGCCAGTGTAGGGTTGAACGAAGATAAAAGTCCCAGCGTAACCCGTCAGTAGAGGTTTCCGTGATGCGCTAAATCGCCAATCGGGCGCTGAGTATTATTATCGAAGCGGGTCAGGCCGGAAAATATCTGCCCGGCGAGATGCTGCTCGGCACGGCCGGGCAAAAAGCCTGGTTGTAGCGGTTCGAGCGGGCGATAGTAGGGAATACGCAACGTGGGTGTATCGTTTTGCCATTGTCCGCCCATAAACGGCTGTAACAGAGTGCGCAGCTCACCTGGGGCCAGTTGCGCCAGCTCCAGCACATCTTGCTGCTTTCCGGTTTCCAGTGCCTGTTCCATCATCGCATTGCGTAGCGATTCCGGCGTGACCAGAAAGCGTAATTGTCCGCGCTTTCCGCGTCCTGACTGCGCCTGCCACTCCAGCCATCCCGCCTCCTGTGCCTGACGCAACAGCGTCAACATGGCGTTCGCTGCAAAAACAGCGTTCGGCCAGTTCGCTGACGGTGACGGTTTGCGGCTTTCCGGCGGAAGGTTGCCACAGACGTTGATACTGGTTAAGACGGTTGAGCAATCGCATATAAACCCGGAAGCGATCTTATTTAACTATTCACTATTACTTCCGTATATATCAGGTGATACTCAATCACCATTAACCGTGTCACAGAGTGGAGAAAGAAATGGCTCGTCTGGCAGCATTTGATATGGATGGCACTTTATCGATGCCCGACCATCATTTAGGTGAGAAAACCCTCTCTACTTTGGCGCGACTGCGTGAACGCGACATTACCCCTCACTTTTGCCACGGGGCGTCATGCGCTGGAGATGCAGCATATTCTCGGGGCGCTATCGCTGGATGCGTATTTGATTACCGGCAACGGAACGCGCGTGCATTCTCTGGAAGGTGAACTTTTACATCGTGATGATTTACCTGCGGATGTCGCGGAGCTGGTGCTGTATCAGCAATGGGATACCCGAGCCAGCATGCATATCTTCAATGACGACGGTTGGTTTACGGGAAAGAGATCCCTGCGTTGTTGCAGGCATTTGTCTATAGCGGTTTTCGTTATCAGATAATCGATGTCAAAAAAATGCCACTCGGCAGCATCTACGCAAGATCTGCTTCTGTGGCGATCACGACGATCTTACACGCTTGCAGATCCAGCTATACGAAGCATTAGGCGAGCGTGCACATTTGTGTTTTTCCGCCACGGATTCCTTCGAAGTGCTGCCGGTGGGCTGCAATAAAGGCGCTGCATTGACGGTGCTGACCGTTAGGTTTATCGTTGCGCGATTGCATGGCCTTTGGTGATGCGATGAACGATCGCGAAATGTTAGTCAGCGTCGGTAGCGGATTTATTATGGGCAATGCGATGCCGCAACTGCGCGCGGAGCTCCCGCATTTACCGGTGATTGGACATTGCCGAAATCAGGCTGTCTCTCACTATTTGACGCACTGGCTGGACTATCCACATCTACCTTATTCCCCCGAATAACGAGATCCCTTCCAGCACCGGGCAATTGCCCAGTTTTGCGTTGCAATTTGTCATTTTGTGCCGTGGTGTTTAAACCGCACAGAATAAATTGTCGTGATTTCACCTTTAAAATAAAATTAAAAGAGAAAAAAATTCTCTGTGGAAGGGCTATGTTAGATAAAATTGACCGTAAGCTGCTGGGCCTGCTGCAGCAGGATTGCACCCTTTTGCAGGCACTGGCTGAAGCCGTTAATCTGACAACCACCCCTTGCTGGAAGCGCCTGAAACGGCTGGAGGACGACGGTATCCTTATCGGCAAAGTCGCCCTGCTGGATCCGGAAAAAATAGGCCTCGGCCTGACCGCTTTTGGT
+
;544575321'&%%'%$#$'.-**)+)%$#%$&')&&()2.7<;<<===;;<=??>JEJEGDEEDJJFJJJGJJJJJJJJJJJJIJ@=9....0244'')??CBCC>===BEJJJEJJJGJJFIHIEFEJJA??@JGJJJJJJ@??>JJJGJJJIGJCCBDGIJJJJJGHJJJJJJJJIIIJJHIJDGHJJHDGEGJJJHJFEHJGGA@@A43)'&&',..-.35G>=+++-&$%%%&'370111@CDBDAGG<;:?@GJEJA<<<=>DCFGFHIEJIJJIIJJJJJI>,++(&&&-1<@AAJJEBEDGHEJJHJHEJFIDFHHGHJJJJJEJB@DHAHJEIGHHHJJJJGIFJJJJFIJJJJJJJFJJJDDEHJJJJCGJJJJJGHJJHDCGHJHGIGHIFJJHJJIBA;::8:::EJII>??ADDBBBCBGJJIJIJJJHJJJJJJJJJJJHJ;4443545756010*1>=>>?AGJJJJJJJIEJJJJEDG<<;<A2GGGJJJJHJEJJGIJGGFGFFBCFE@=<?CH10422GJCCBBDGIEJJHEGJJGIJJJGIIJJJJGFEFJHJJJIJJHCDCA@(2(((JEFEJGBA@EHGF?FB:==>>JGA@BAC<=CJHDHJJJJJGFJIHFGEDCFHFEJFFJJJGJJ>>>?HJJJJHJIJIGHE<<EIGJJJJJJGD3111?ECCBC>>787457>?>DHFGGHJJJIJJJ@7&6::DJIDEDCJG<<:CFJJGGFJECBABJJJJJEGDCJJIJ??>52264501561/--/1139:DFJDJJFJEJJJJJJJJIJFIJGJHJGJJGEDDCDDBA7779?<8.)*ABBBDEJJJIIHEA@I84/+))')')()(''%%)09:76542/;;<=;?@BB?ADEDEJHJEJIJGJJJIJDGIJHJJHJJJ>>==<<;78FFIGJJJJJHJA@<:>=D>>====54459?A@?=?77<IHJGJEJJGEJFG4333;JHIJIIJJJIJIJHJGHECC?987<>??E+++)%%%'*)*/.//7+***567AJJJEFJFJJJJJGIJJJHHGEEIJJJJJHJGGJGJGJEBB@CCDJJ@@?870.*)*,001:?BDIJJIIJ@??C@@=?BFIHIJJJJJJJJB10++++DIIJHGIGJCCDA=;:7644422299GFJJJJIEJJJJJJJGJJHJJJJCAA>40/2756;>=EGFEGHJECIIJJJIGGCB?DGJGHEEF>>>DFHJIJGGFFJJB<<<<DDGJGEFBCCDEA99::734FDJJJHJJJIHIJIEFEGEGGGJ***%$$%*-.<JHJEHDEFEEJFGJJJGHI==<<@@;;5,,+++++033/.--.GFJJJGJJIJJGHJIFHJGEFEGF<;C@<:>DJJJFHHJJJJJGHEJIFHHJJJJIJEJJIIJEI?<2/0/16;<00/<=:;ABJJJJJFIJHIGEIGEGFFJFEJJGJJJGHEGIHJJHJGJJJJJJIJJJFGIJGJJIJJJJJJJJFJJJJJJJJJJJJJJJJJJGJHFFI@AECGJIJD=JJBGJGHJJEHJJIJFJ=<<99944++,09;:;EHJ@FGEJJJA:99:911.////666:DGJJJFJJHDJAA>332221030.-.1;AD>?>71DA:==>AC===<;9772(('(247778;JJJJGEJ=<=?=888<<?@DEFJFGHJGIIF?=67*''')&&&&--.:?CDJFJIJJHJJJJIIIEJ:FHIJJJJGGIJJHJJJJJJFJJJJJJJJJJJJJJJJJJJJJJJHJJAABJHJ:?BJCJECDCDDHHJJJJJJJEJJJJJJJJHJHJJHGJJJIEC((((78<@BBBJDJC==;7666BED@HJJJJJIJIHJIBCEJBBGEJJJJIIJIIJJJGJGJJJGEJIGDCB995..BAFJJJEIJJEFJJJJJIIIJJJJFJJGGJJFFIHED:::8:5566GJBAA<=;:==>=<BF@))))((()DDBJJJJJJJGJJIIJHJJJJIDJJJJHJJGJGJJJJJJJJJJJJIJJJJJJIJJJJJJJJJJJJFE>>??>=<=>;;AFEDEJJJJJHJIFJEGECEFEJGJGEJIJ?<;<EIJEJJJFJHFFJGJIJHHIJJJJJJFJJCADFEE<))*=I<>>2-22BJFJJFEJEFCBCDFEJHJJJGJ@>>?HJJJGJIJJJJJHJJJFJJIJJJJHJJIFJ:9:HJB?>@CA8887899<@@////.---*+67>@F?<<=>GEJHIDCCDE<<7683222B@45:9:;A=5762133@=?EJFGHHEHEIHF@??EDF/...?@A<==>JGHJIJJGGHGHE@F>7-,,2@J@?>633@CFIJIJJGFJJJJHJJJJJIJGJJJJJIJFJGBFHBABAJJHHJJ7651-,-,4;BGJEJHDDDIJJJJJFJIJIJHEGJJJJJFHGGJJHFHC44447564445:FHIFEHBCDEEJFEJCCBD====IFHJHFJFDJGDFDHJIJIHHHJHHJIGFJHJJCJJJJBBA;;2140>BFHGHJJJHJJGGJJIJJIJJJIJHIHHGHJJIHJJJJJJJJJJIJJHJJJJIGIIJJJJJJGGEEJJJGJFJJJJGJJEJA?><;2111888@JF???><?D>>4--?EC@A@?EHC<<<<CJG@))()>;:;)))(*&&&,-)200348870++EEDGJJJJJJIGHJJIJFEJJGGCBEH::99?@>::::HF>GJ8EG8GJJGHJGJGJIEJHFB;=;FJJJJJJHJJJCAFJFJFJJDHHIJIJFIGJJJJJJJJJJJJJJHHJHJC961*,-+*)))..18:<;77645441-,)))*3=>CJJGIHJJHA@=@DHBEF:999JJJJJJHJFJHJFFJ?HGHJJGGIEFA@=BCIJJIJJHJJJHJJ:88677310///-.<<@@FFED>>>CA=8>@B1.,,2;7;;888644///0171))'):545633333-+&$
@Li_n2g_3_plaTL097-1_220
GCCTTCTCTGACTGGACTAACTCCCTGTCGAAAACGCCAATGCTGAAAGCGCAGCACCCGGAATATGAAACCTGGACAGCGGGCATTCACGGTAAAAACAACGTGACCTGTATCGACTGCCATATGCCAAAAGTGCAGAACGCGAAGGCAAACTCTACACCGACCATAAAATTGGTAATCCGTTTGAATAACTTCGCCCAGACTTGTGCGAACTGCCATACCCAGGACAAAGCTGCCTTGCAAAAAGTGGTCGCGGAACGTAAGCAGTCGATTAACGACCTGAAAATCAAGGTTGAAGATCAACTGGTTCACGCTCACTTCGAAGCGAAAGGT
+
>;;F@:;>ACEEHGJHDECCIJJJFJJHJHJJJJHIJJAAAAJJJIJJJIHJGJJFDEEAJJJJJJDDCHGHJIJJJJJJEGGIGIJJJIIFJJJJJJJHJIJEJJJJJJJFG?3223CJEBAACFJJ444JJJBB@?@;98:76CEFD<;:=4/-,.34;;:::;F6555595884555::9<6021,)))'%%'+.89=>>E>4IABFEFFGDJJJJHJHIJJIJJGIJJJJJJJEE<=99=FF><+++*))*223/('&'-,--799::>@GHEABAIJJGHJF86666B?;?CCDA?----2222000007,,,,23((((:61071(%
@Li_n2g_3_plaTL097-1_221
GCGCGGCGCGACAACGACAACGCGGCAACGATGAGCGAGGAAGCGGAAGAGCGCCTGATGCGGTATTTTCTCCTTACGCATCTGTGCGGTATTTCACACCGCAATGGTGCACTCTCAGTACAATCTGCTCTGATGCCGCATAGTTAAGCCAGTATACACTCCGCTATCGCTACGTGACTGGGTCATGGCTGCGCCCCGACACCCGCCAACACCCGCTGACGCGCCCTGACGGGCTTGTCTGCTCCCGGCATCCGCTTACAGACAAGCTGTGACCGTCTCCGGGAGCTGCATGTGTCAGAGGTTTTCACCGTCATCACCGAAACGCGCGAGGCAGCTGCGGTAAAGCTCATCAGCGTGGTCGTGAAGCGATTCACAGATGTCTGCCTGTTCATCCGCGTCCAGCTCGTTCAAGTTCTCCAGAAGCGTTAATGTCTGGCTTCTGATAAAGCGGGCCATGTTAAGGGCGGTTTTTTCCTGTTTGGTCACTGATGCCTCCGTGTAAGGGGGATTTATCTTCATGGGGGTAATGATACCGATGAAACGAGAGAGGATGCTCACGATACGGGTTACTGATGATGAACATGCCCGGTTACTGGAACGTTGTGAGGGTAAACAACTGGCGGCTGGGGCGGGACCAGAGAAAAATCACTCAGGGTCAATGCCAGCGCTTCGTTAATACAGATGTAGGTGTTCCACAGGGTAGCCAGCAGCATCCTGCGATGCAGATCCGGAACATAATCGTGCACGGCGCTGACTTCCGCGTTTCCAGACTTTACGAAACACGGAAACCGAAGACCATTCATGTTGTTGCTCAGGTCGCAGACGTTTTGCAGCAGCAGTCGCTTCACGTTCGCTCGCGTATCGGTGATTCATTCTGCTAACCAGTAAGGCAACCCCGCCAGCCTAGCCGGGTCCTCAACGACAGGAGCACGATCATGCGCACCCGTGGGGCCGCCATGCCGGCGATAATGGCCTGCTTCTCGCCGAAACGTTTGGTGGCGGGACCAGTGACGAAGGCTTGAGCGAGGGCGTGCAAGATTCCGAATACCGCAAGCGACAGGCCGATCATCGTCGCGCTCCAGCGAAAGCGGTCCTCGCCGAAAATGACCCAGAGCGCTGCCGGCACCTGTCCTACGAGTTGCATGATAAAGAAGACAGTCATAAGTGCGGCGACGATAGTCATGCCCGCGCACCCGGAAGGAGCTGACTGGGTTGAAGGCTCTCAAGGGCATCAGTAGAGATCCCGGTGCCTAATGAGTGAGCTAACTTACATTAATTGCGTTGCGCTCACTGCCCGCTTTCCAGTGGGAAACCTGTCGTGCCAGCTGCATTAATGAATCGGCCAACGCGCGGGGAGAGGCGGTTTGCGTATTCAGCACCGGGTCGTTCTTTCACCAGTGAGACGGGCAACAGCTGATTGCCCTTCACCGCCTGGCCCTGAGAGAGTTGCAGCAAGCGGTCCACGCTGGTTTGCCCCAGCAGGCGAAAATCCTGTTTGATGGTGGTTAACGGCGGGATATAACATGAGCTGTCTTCGGTATCGTCGTATCCCACTACCGAGATATCCGCACCAACGCGCAGCCCGGACTCGGTAATGGCGCGCATTGCGCCCAGCGCCATCTGATCGTTGGCAACCAGCATCGCAGTGGGAACGATGCCCTCATTCAGCATTTGCATGGTTTGTTGAAAACCGGACATGGCACTCCAGTCGCCTTCCCGTTCCGCTATCGGCTGAATTTGATTGCGAGTGAGATATTTATGCCAGCCAGCCAGACGCAGACGCGCCGAGACAGAACTTAATGGGCCCGCTAACAGCGCGATTTGCTGGTGACCCAATGCGACCAGATGCTCCACGCCCAGTCGCGTACCGTCTTCATGGGAGAAAATAATACTGTTGATGGGTGTCTGGTCAGAGACATCGAGAATAACACCGGAACATTAGTGCAGGCAGCTTCCACAGCAATGGCATCCTGGTCATCCAGCGGATAGTTAATGATCAGCCCACTGACGCGTTGCGCGAGAAGATTGTGCACCGCCGCTTTACAGGCTTCGACGCCGCTTCGTTCTACCATCGACACCACCACGCTGGCACCCAGTTGATCGGCGCGAGATTTAATCGCCGCGACAATTGCCGACGGCGCGTGCAGGGCCAGACTGGAGGTGGCAACGCCAATCAGCAACGACTGTTTGCCCGCCAGTTGTTGTGCCACGCGGTTGGGAATGTAATTCAGCTCTACCGCCATCGCCGCTTCCACTTTTTCCCGCGTTTTCGCAGAAACGTGGCTGGCCTGGTTCACCACGCGGGAAACGGTCTGATAAGAGACACCGGCATACTCTGCGACATCGTATAACGTTACTGGTTTCACATTCACCACCCTGAATTGACTCTCTTCCGGGCGCTATCATGCCATACCGCGAAAGGTTTTGCGCCATTCGATGGTGTCCGGGATCTCGACGCTCTCCCTTATGCGACTCCTGCATTAGGAAGCAGCCCAGTAGTAGGTTGAGGCCGTTGAGCACCGCCGCCGCAAGGAATGGTGCATGCAAGGAGATGGCGCCCAACAGTCCCCCGGCCACGGGGCCTGCCACCATACCCACGCCGAAACAAGCGCTCATGAGCCCGAAGTGGCGAGCCGATCTTCCCCATCGGTGATGTCGGCGATATAGGCGCCAGCAACCGCACCTGTGGCGCCGGTGATGCCGGCCACGATGCGTCCGGCGTAGAGGATCGAGATCTCGATCCCGCGAAATTTGACAATTAATCATCCGGCTCGTATAATGTGTGGAATTGTGAGCGGATAACAATTTCACACTTGGGATGTTTTCGCATGTCCTTAGCACCATCGCGCGTGACACTGCCGGATTTCATCGATTCGCGGCCAGTGAGTCGATACCAGTACATCGTGATCGCCCTGTGTGGGGTGGTCATGTTCATCGACGGCTTCGACACCCAGAGCATCAGCTACATGGCGCCCCACATCGCCGAGGAGTGGGGCCTGTCGAAACAGGTGCTCGGGCCCATCTTCTCCGCCGCTCTCGCCGGTCTCATGGTCGGCTATCTGGCGCTCTCGCCGCTGTCCGAGCGGTTCGGCCACCGCCGGATGATCCTCACGAGCACGGTCATCTTCGCGCTCGGCACGTTGGCGGCGGCCTGGTCACAGAACGTCACCGAACTGATGGCGTTGCGCTTCATCACCGGAATGGGGCTCGGTGCCGCCGCGCCGAGTGCCATCGCACTGACGGGCGAATTCAGCCCCAAGCGTCTTCGAGCAACCTTCGTCCTGGTGATCTATTGCGGCTTCTCCCTCGGATTCGTCGCGGCAGGGCTGGTCTCCGGTTGGCTGATCCCGATCCTCGGCTGGCGGTCGGTACTCGTCGTCGGCGCAGTAGCACCGCTGCTCCTGCTCCCGGCGTTGCTGCGCTACCTGCCGGACTCACTCACCTCAATGATCAACCGAGGCGCGGAGCCCAACAGAATCCAGGCGATCTTCCGCAAAATGGATCCCGCCCTCGCCGTCGGCCCCGACATCACCTACGAGGCCGAGAAGCGGACCGACGGACAACGCACTGCACTGAGGAGCCTGTTCACCCGTGACCGGGTCTTGGGAACCCTGCTGCTGTGGCTGGTCTTCGTCATCAACCTCGGCGAGTTTTACGCGCTGCAGAGCTGGCTACCGTCGATCATGACAAGCCTGGACTACGACATGGGTACGGTGGTCACCGCCACCACCCTCACGACTGTCGGCGGCATCGCCGCTGCATTTGTCACCGGGCCCTGTATGGACCGACTCGGCGCGTACGTCACCCTCGGAACCGTTTATGTCGTCGGATTCGCATTCGTTGCGCTGACCGGTGTCGCCTTTACGGCGCCGTTGTGGGTCCTATTGACGGCCAATTTTTTTGCGGGGGTCTGCATCAGCGGTGGACAAGAAGAGCCTCATCGCGCTGTCCGCGGTGTCTGTCCGACCGATGCGGTCCACCGGGGTTGGATGGGCGTTGGGTGTTGGCCGCCTGAGCAGCATCGTCGGGCCGATCGCGGTCGGAGCGGCACTCGGCATGGGCTGGTCCGCCAGTGCAGTCTTCTACGCAATGTCAGTCCCCATGCTCGTCGCCGGAGCTGCGGTCTTCCTCCTCGGCCGCTGGGTCCGAAGCGACGATCACCCGATCGCAAGTCGGCAGAAAGTCATTCGCTCGCCCGCAAGTAGTGAGGAGGACAGTAGTGATGCAAGAATCCATCATCCAGTGGCATGGGGCCACTAATACGCGCGTGCCTTTTGGTATCTATACCGACACAGCCAATGCTGATCAGGAACAGCAGCGCATCTATCGCGGCGAGGTCTGGAACTACTTGTGCCTGGAATCTGAAATTCCCGGGGCCGGTGATTTCCGCACTACCTTTGCCGGTGAAACACCGATAGTTGTCGTACGGGATGCCAGCAGGAAATCTACGCCTTCGAGAACCGCTGCGCGCATCGCGGCGCTCTCATCGCTCTGGAGAAATCGGGCCGTACGGATAGTTTCCAGTGCGTCTATCACGCCTGGAGCTACAACCGACAGGGAGATCTGACCGGCGTTGCCTTCGAGAAAGGTGTCAAGGGCCAGGGTGGCATGCCGGCCTCATTCTGCAAAGAAGAGCATGGCCCGCGCAAGCTCCGCGTGGCTGTCTTTTGCGGTTTGGTCTTTGGCAGTTTTTCCGAGGACGTGCCCAGCATTGAGGATTACCTTGGCCCTGAGATTTGCGAGCGCATAGAGCGCGTGCTGCACAAGCCCGTAGAAGTCATCGGTCGCTTCACGCAAAAGCTGCCTAACAACTGGAAGCTCTACTTCGAGAACGTGAAGGACAGCTATCACGCCAGCCTCCTGCATATGTTCTTCACCACCTTCGAGCTGAATCGCCTCTCACAAAAAGGCGGCGTCATCGTCGACGAGTCGGGTGGCCACCATGTGAGCTATTCCATGATCAATCGTAGCGCCAAAGACGACTCGTACAAGGACCAGGCCATCCGCTCCGACAACGAGCGTTACCGGCTCGAAGAATCCCAGCCTTCTAGAGGGCTTCGAGGAGTTCGAGGACGGCGTGACCCTGCAAATCCTTTCTGTGTTCCCTGGCTTTGTGCTGCAGCAGATTCAGAACAGCATCGCCGTGCGTCAGTTGTTGCCCAAGAGCATCTCCAGCTCGGAACTCAACTGGACCTATCTTGGCTATGCAGATGACAGTACAGAGCAGCGCAAGGTCAGACTCAAACAGGCCAACCTCATCGGCCCTGCAGGATTTATTTCCATGGAAGACGGAGCTGTCGGTGGATTCGTGCAGCGTGGCATCGCAGGCGCTGCCAACCTTGATGCGGTCATCGAGATGGGCGGAGACCACGAAGGCTCTAGCGAGGGCCGCGCCACAGAAACCTCGGTACGCAGCTTTGGAAGGCCTACCGCAAGCATATGGGACAGGAGATGCAAGCATGAGGGCTGGAGGTACTCATGATCAATGAAATTCAAATCGCGGCCTTCAATGCCGCCTACGCGAAGACCATAGACAGTGATGCAATGGAGCAATGGCCAACCTTTTTCACCAAGGATTGCCACTATTGCGTCACCAATGTCGACAACCATGATGAGGGACTTGCTGCCGGCATTGTCTGGGCGGATTCGCAGGACATGCTCACCGACCGAATTTCTGCGCTGCGCGAAGCCAATATCTACGAGCGCCACCGCTATCGCCATATCCTGGGTCTGCCTTCGATCCAGTCAGGCGATGCAACACAGGCCAGCATCCACTCCGTTCATGGTGCTGCGCATCATGCATACAGGGGAAACAGAGGTCTTTGCCAGCGGTGAGTACCTCGACAAATTCACCACGATCGATGGCAAGTTACGTCTGCAAGAACGCATCGCGGTTTGCGACAGCACGGTGACGGACACGCTGATGGCATTGCCGCTATGAGAAGGAGGTGTTAGAATGACAATAGTGCACCGTAGATTGGCTTTGGCCATCGGCGATCCCCACGGTATTGGCCCTGAAATCGCACTGAAAGCTCTTCGGCAGTTGTCTGCCAACGAAAGATCCCTGATCAAGGTCTATGGACCGTGGAGCGCTCTTGAACAAGCAGCGCAAGATGCCAAATGGAGTCCCTTCTTCAAGACCTCATTCATGAGGAAGCCGGCTCGCTTGCACAACCAGCGCAATGGGGAGAGATCACACCGCAGGCAGGCCTATCTACGGTGCAATCTGCAACAGCAGCCATCCGGGCGTGCGAAAACGGCGAGGTCGATGCCGTCATTGCCTGTCCCCACCATGAAACGGCCATTCACCGCGCAGGCATAGCGTTCAGCGGCTACCCATCTTTGCTCGCCAATGTTCTTGGCATGAACGAAGACCAGGTATTCCTGATGCTGGTGGGTGCTGGCCTGCGCATAGTGCATGTCACTTTGCATGAAAGCGTGCGCAGCGCATTGGAGCGGCTCTCTCCTCAGTTGGTGGTCAACGCGGTGCAGGCTGCCGTGCAGACATGCACCTTACTCGGGAGTGCCTAAACCACAAGTCGCTGTATTCGGGATCAACCCTCATGCATCTGAAGGACAGTTGTTCGGCCTGGAGGACTCCCAGATCACCGCTCCTGCCGTCGAGACACTGCGCAAGTGCGGCCTGGCGGTAGATGGTCCCATGGGAGCCGACATGGTTCTGGCACAGCGCAAGCACGACCTGTATGTGGCCATGCTGCATGACCAAGGGCACATCCCCATCAAGCTGCTGGCTCCTAACGGAGCCAGCCCTCTCCATCGGCGGCAGGGTGGTGCTTTCCAGCGTGGGCCATGGCAGCGCCATGGACATTGCCGGCCGTGGCGTGGCCGACTCCACGGCCCTCCTGCGCACGATCGCCCTGCTCGGCGCCCAACCGGGCTGAAAGGATGTTATCGCCATGAACCACCAGATCCATATCCACGACTCTGATATCGCGTTCCCCTGCGCGCCCGGGCAATCCGTGCTGGATGCCGCCCTGCAGGCCGGCATCGAACTACCTTATTCCTGCCGCAAAGGTAGCTGTGGCAACTGTGCGAGCGCCTTGCTGGACGGAAATATTACTTCCTTCAATGGCATGGCCGTGCGCAGCGAACTCTGCACCTGGGCACTGCTGTGCGGCTGCACCGCCGCCAGCGATATACGAATCCAGCCGAGCTCCTTTCGCCGCCTTGACCCGGAAGCCCGAAAACGTTTTACGGCCAAGGTGTACAGCAATACACTGGCGGCACCCGATGTCTCGCTGCTGCGCCTGCGCCTGCCTGTGGGCAAGCGCGCCAAATTTGAAGCCGGCCAATACCTGCTGATTCACCTCGACGACGGGGAAAGCCGCAGCTACTCTATGGCCAATCCACCCCATGAGAGCAATAGCATCACACTGCATGTCAGGCATGTACCGGGAGGTCGCTTCAGCACTATCGTCCAGCAGTTGAAGTCTGGTGACACATTGGAGATCGAACTGCCATTCGGCAGCATCGCACTGAAGCCTGACGACACCAGGCCCCTGATTTGCGTTGCAGGTGGCACGGGATTTGCGCCCATTAAATCCGTTCTTGATGACTTAGCCAAACGCAAGGTTCAGCGCGACATCACGCTGATATGGGGGGCTCGCAACCCCTCTGGCCTGTATCTCCCTAGTGCCATCGACAAGTGGCGCAAAACTTGGCCGCAGTTTCGCTACATTGCAGCCATCACCGACCTAGGCAATGTGCCTGCGGATGCTCACGCCGGTCGGGTAGATGACGCACTACGCACACACTTTGGCAACCTGCACGATCATGTGGTGCACTGCTGTGGCTCACCCTCCCTGGTTCAATCAGTGCGCACAGCAGCTTCCGATATGGGCCTGTTAGCACAGAACTTCCACGCGGATGTTTTTGCGACGAGCCCGACTGGTAGCCACTAGCGCTTCCCTGCAGGTAATTAAATAAGATCCGGCTGCTAACAAAGCCCGAAAGGAAGCTGAGTTGGCTGCTGCCACCGCTGAGCAATAACTAGCATAACCCCTTGGGGCCTCTAAACGGGTCTTGAGGGGTTTTTTGCTGAAAGGAGGAACTATATCCGGATTGGCGAATGGGACGCGCCCTGTAGCGGCGCATTAAGCGCGGCGGGTGTGGTGGTTACGCGCAGCGTGACCGCTACACTTGCCAGCGCCCTAGCGCCCGCTCCTTTGGCTTCTTCCCTTCCTTTCTCGCCACGTTCGCCGGCTTTCCCCGTCAAGCTCTAAATCGGGGGCTCCCTAGGGTTCCGAACATGTACGGCACCTGAGCCAAAAAACTTGCATTGGGGTGAGATGGTTCACGTAGTGGGCCATCGCCCTGATGCAAGGCATTTCGCCCTTTGACGTTGGAGTCCACGTTCTTTAATAGTGGACTCTTGTTCCAAACTGGAACAACACTCAACCCTATCTCGGTCTATTCTTTTGATTTATAAGGGATTTTGCCGATTTCGGCCTATTGGTTAAAAAATGAGCTGATTTAACAAAAATTTAACGCGAATTTTAACAAAATATTAACGCTTACAATTTAGGTGGCACTTTTCGGGGAAATGTGCGCGGAACCCCTATTTGTTTATTTTTCTAAATACATTCAAATATGTATCCGCTCATGAATTAATTCTTAGAAAAACTCATCGAGCATCAAATGAAACTGCAATTTATTCATATCAGGATTATCAATACCATATTTTTGAAAAAGCCGTTTCTGTAATGAAGAAACTCACCGAGGCAGTTCCATAGGATGGCAAGATCCTGGTATCGGTCTGCGATTCCGACTCGTCCAACATCAATACAACCTATTAATTTCCCCTCGTCAAAAATAAGGTTATCAAGTGAGAAATCACCATGAGTGACGACTGAATCCGGTGAGAATGGCAAAAGTTTATGCATTTCTTTCCAGACTTGTTCAACAGGCCAGCCATTACGCTCGTCATCAAAATCACTCGCATCAACCAAACCGTTATTCATTCGTGATTGCGCCTGAGCGAGAACGAAATACGCGATCGCTGTTAAAAGGACAATTACAAACAGGAATCGAATGCAACCGGCGCAGGAACACTGCCAGCGCATCAACAATATTTTCACCTGAATCAGGATATTCTTCTAATACCTGGAATGCTGTTTTCCCGGGGATCGCAGTGGTGAGTAACCATGCATCATCAGGAGTACGGATAAAATGCTTGATGGTCGAAGGCATAAATTCCGTCAGCCAGTTTAGTCTGACCATCTCATCTGTAACATCATTGGCAACGCTACCTTTGCCATTTTTTCAGAAACAACTCTGGCGCATCGGGCTTCCCATACAATGGATGGGTACCGCACCTGATTGCCCGACATTATCGCGAGCCCATTTATACCCATATAAATCAGCATCCATGTTGGAATTTAATCGCGGCCTAGAGCAAGACGTTTCCCGTTGAATATGGCTCATAACACCCTTGTATTACTGTTTATGTAAGCAGACAGTTTTATTGTTCATGACCAAAATCCCTTAACGTGAGTTTTCGTTCCACTGAGCGTCAGACCCCGTAGAAAGAATCAAAGGATCTTCTTGAGATCCTTTTTTTCTGCGCGTAATCTGCTGCTTGCAAACAAAAAAACCACCGCTACCAGCGGTGGCTGTTCCCGGATCAAGAGCTACCAACTCTTTTTCCGAAGGTAACTGGCCTCAGCAGAGCGCAGATACCAAATACTGTCCTTCTAGTGTAGCCGTAGTTAGGCCACCACTTCAAGAACTCTGTAGCACCGCCTACATACCTCGCTCTGCTAATCCTGTTACCAGTGGCTGCTGCCAGTGGCGATAAGTCGTGTCTTACCGGGTTGGACTCAAGACGATAGTTACCGGATAAGGCGCAGCGGTCGGGCTGAACGGGGGGTTCGTGCACACAGCCCAGCTTGGAGCGAACGACCTACGCGAACTGCCGATACCTACAGCGTGAGCTATGAGAAAGCGCCACGCTTCCCGAAGGGAGAAAGGCGGACAGGTATCCGGTAAGCGGCAGGGTCGGAACAGGAGAGCGCACGAGGGAGCTTCCAGGGGCAACGCCTGGTATCTTTATAGTCCTGTCGGGTTTCGCCACCTCTGACTTGAGCGTCGATTTTTGTGATGCTCGTCAGGGGGGCGGAGCCTATGGAAAAACGCCAGCAACGCGGCCTTTTTACGGTTCCTGGCCTTTTGCTGGCCTTTTGCTCACATGTTCTTCCTGCGTTATCCCCTGATTCTGTGGATAACCGTATTACCGCCTTTGAGTAAGTG
+
..02(''&+((*'&&%%%$%%&(%%%%$$#$$$%(*6;<FGFJJDCAC@8222>>CJJGJJFGJFGJJIJJIJJJEFJJJJFGJIJGGJJJGJGJJGJJJJJGJJGJJJJJJGHJA=>>?C99:9?>:;;;=CJJFJJFHJ6666JHHJJFIFEEJJHCJJJJJGJJJJFJJJGGHHJJIJJJJHIJJFH;;;<AHJA98>::60BJGIJJJJJJEHJHJJJJJJJIJJJFJJJHHJGJJJJI::0,CFJGJFJJIJJJJJHJIJJIGHJIHJJIDJJGFGGDCH@@BFBB??JD>=??AIHJEJE:FJDEJJFJJEJJJJJGJEJJJJHJJJJJJJJJJJJJIJJHJGIJJJJJJJJIJJJJJIJJFJGIFJJEJJJJEJHIHJJJGJIJJJJEEEED8547;-,,*())*--*-/1;=??JJGIJGJHJJJJIJJJJJIECCHJIIFIJIHJHJJJJJBBBEJBCC=GAB>?CDGJGGGJFG=<=<ECADDDHJFJJHFEFIJJ@?<<8))((((3@JJGJJJDFC444,,,+2A@CDHECA@I3JJGGEJJJJJDGJJJJDIJJJJJJJJJJJJIJHJHJIEJCIEFIJJJIIJJJ=;:40,,557A@?AB>=<<833'''')')-//.,-+.*((+;;AGFHJHHJHFJFA:6333476=DDJDDEHDDDEJGJIJJFIJJ6566BJ=692DAADCHIJJJJJFJHJHHJEJHJ>=8:@?5466B>?49977000(%%%&%$$&',+**66777HEJGJIEEJHIJJJIJIHJJHJG=<55BHJGCECGCB=>=IIIGDJHJJIHCJF7777?IGB@BCEA@@AJFCEDJ@AAAHJEFJJJEIFJJJJGJIIGJGJJJJJJJJGG=;;:><>EIHHJJEJFJJHJEJEJGJIGJDD@966<55<<BJIJIJGJJIGGJJJJJHHF@?<;@A?>>?GJFED@=JJIJJIIIJJJGJFJFJJGDGDIJHJHJHJJIGHHCBGEIJJJJJJJJJGJJJEDIICJA==>AJGJGIIJGGJJGJJFDFEJJDFCDHCBFECIJ>DHJJJIGJEDDCJHDFEFJJ?>>?JEFJJIJJJJGHFCJGJGGHGJFGJJIJ?55434567.((((3(:<AEGHJIJJGJHJHJJJJHJIJJCFDB@?JIHCCF::;BJJDJEHHJGJJHIJJJGGIIIEGA=>0//-//...07<J8.-/0/:BHFJJJGFFGCD7777JJJHGJJHDCB@@@HJJGC@'''''''0?CCEGJHJFJFBCC****FGJJJJJJJEGJJJJJJJJHIGGJJFEDDHA@?AFE<5;;<46<065234>B?=BFEBA@BJJIA???JJJEJJHH@A@?ACDHDDCEEJJJC;AB>+*)*.)*(((('&%&&1%&+++,*&(((&%%%(4494@BHHJJJJJJFJJHHJIF?=<=>==>HEJIJEB<<;;??@FDBJEJBA?JJJIJDCJEIJGHIJFIJJJJGIIJJJHJJBAEJE@?BGFJHGJHEFJDJJJIDDEJJJHJHJJJJGF==<9=BJIJHHFEDCJEFGJFJJJJGJJJJJ><<>CA9:0113996777888BCFDCCJJFG988:EGJJJGJJIIIGIIJIEGJJJJJJIJJJJGJHJJJJIJJJJGEDBB?>?@>=:788@DJJGHJJJJHHGDFDJEIJGJJJHJJJJJJJJJJJJJJJHGGJHBEDEJJED66559AEBDJFJJFJJ<;;;AJGJJECEJJ=G?<GJJFHJJGJIJJJJGDCCGJJHFJJJCCAD533245879774321<<??@AECDA?8999EC<<>;C??@@@GEJHFHJGHHIIJJJGJJIFFJECF<J:24479=DEEFDBC??)(()/,,-32399556788<BJJJJHJIJJJJJEHHD====JJAA?JJJFFGFJJJHEDJ???AJHGJJIJGIECFJJBBJJ646,**'(**-11+*('855::;<7777<0//-,.+++344789C@ACBJIGHJFJJIJJIJHIHJJJJJJGIJJJGJJJFIJJJDDEEGJJJIJJJJJJA@,++++*8....78>@E?J<.BCGICGFGEJJJEDDCEDB..,,.435771..0DDBBBCFJFCCEFFFJGJIJIJG@@=<;<@A;;<>HEG?>>?JFJFBDBAJI2221705../-.689@EEHFGJEJJJJJHIIJFAGEEHFJJJIJJJJJCDEDJJJJJJIIJGD@ADCJJGJJIIJJJJJJJJJJIJFFFGGJJJJHJJJFF<:::4,+)(*&$%'):?@DE5557EJ@6>.CIJJJJHFF>GIIJGJJJGFJHJJGIGJJFGHJJJGEJHEAEFF6666IJFHGJJGGFEJJEJC;999<>>ABEJEJIJJJIGHEAABEGJJHEJDGIJGJFJJJHHJHJJGGEFIJHFJJJJJHJFDHJJGJJFJJJIIGIIGGJJJJJEJCDFJIA?A@E9:CEJJJJJJJJJJIJJFGJJJGFJGJJGDJHFD7777;@CDHJJJFJHJAHJJGJJJJJJJIJCD?999FJJHGEJGJJJIGGFFE5577554520/++,+++-,-/---.CDFEJJJJJJJJJGGHGJFHJJJJJJJFJJG?BCCAAA@FFC::?BJIJGEFJF@??@J>;:''''JC<JEB@@EFIGJHJGFCFEDJIJIJJJIIGJGGEB82112--+275,--23BHGJIGJJJJDDCCGIIJJEBBFGHIIJFHHG><==?@AJJJJJJJJHFEJJJJEJJJIHJJJGDCE???C6423A7546766;:9::==8((..7CC5J=;<EJCBACJFJJGGJJJGJGJGJJGGJFJJJJIIJIJHIGJJJJGFIHIJJJGJFFCDF@AAAI:777DGHJJJJJFGJJJJJJJJJHJJIJJJJGIJGFJJJGHJJEFJC>A2HCJGGGJFJJFJJJIJHIJJHJJJJJJJJJJJJFJJGJI===>FDJJJDJEFFD?CJ<;;>>DBD433211/0556EHHHJFJJJGGJJCJJJGJJGJDDFJJEJHHCCFHFBAAAJFGJDDG@=>JJGJIGJJJJJJFJJJHJJJJJJJB@?BFDJJJEJIGDCDJIJJJEJJFFJGJHCCBAB>88''&%%%%+**,,-/CCBB@JEEJGJHJJJGJEGJGJJJJJJGGIJJGDFEFJGJJJJJGCB@C66?>GFJHJDDEGJJJJJJJHJJJJGJIIJECDIIJJEJHIJJJJFHJGJJGJJJJJJJJJHJHJHJJJJJJHJJJJJJJJJJIJIJIJJJJJJJEJJJJHIHHGIJJJJJGJJGJJIIGJJJHHEDFJJJJHJJJJHFHJJFJJGGJHGJGJJJJJHJJJGFEHBCBJGFGJJHJJIGCBCDGJJGIHJJJJJJB777JIJJJJJIIIGHJGJJFGJJJGJGIJIHCECB9999J?3223JHJDJJJJJJJJGIHJJJJJHJGJFFJJHGJJJGFJJGJJGDDJDJECGFDEJDE2,JJJGJJJJHDJJJFJJIJGHBD>4444JH:((((>1111444388:JGEGFGJJIJJJJJJJJJJJHJGEDHIC=<<<JC?B=GHIFFD4333AD>9;;:*A@CGAA>?CBJDHJJJIFHJJJJGEIJGIJF>;877==EHHFJJHJJJIJJJJJGJJJIJJJJEJJJJJJGJJJJJIJJCDJGHJJJJJEJJJFJHJHJJJJJJJJIJDBGJJJJJJJGJB888?DHGJGGJHIJJJJJJJJJJEIJJJDGJGDCJIGEJGJIFJJJB++++;::;9--,-2369:?C>7556BBDDCJJJGJJJIGJJJGEJGFIGGHFGJJJGJJJIJJJJJGGIHIJJHJJJIJJIJJG>==>HFJGJGJJJIIJFHGJGHJ;;;;1---0242111123>>@GGJJJJJJJJJJEFFGEFGEHJJJJJHJJJJJHJGIJJIIIJJJJJJJJJFCDFJJEHJJJJJJHJIHIIGJHGB@@BBBHHJJJFD96?IJBBGDFJJJJJJJHJJJH?==>DEJCCBB<-+-0/.'''<:9<B>>AAHJJJJ::53//,))*))*33+)8CGEGJHEJFIHJJJJJJJEJJJJGJJFJEBDDGJHGGCEFA<<C/)((&&%%&%($%:;;<<4444CBJEG;;;;EGFJJDCH866633***+CJFJJIGJE@JJGHJJFIJJHJJJJJJHJJG9.--.7776;DHIJGJJJJJJJJJJHIJJJGJJJJJJJJJ;888HHJJEGHEHJJJGJJDCC///0440))*3366576766@CGHJEGAB7666BCEHHJJJJFGJJJJJFJHJJJJJIJJ<<;:::<DEDIC@FCB>?JHJJFFHJJJJGGGFJEJJJGJJGDAAB;;:;JJHIGJIHGGG111AGGJIJEDJEFCJJGJGJ@A@BIEFDGHHDIJGHHIGJIIGJGJJIJJJHHJIIFFGJJGJHJJJJJJJGJIIEJJJEJ@@=>?FEDIFHFIGCFJJJD@B@HI@AABJGEJJJJHH?@GEJJHJFIJHIJJJEFGJJJGJJJDABFJJJHIJGJG11100ABA@@AHGGGJJIJFJGJJIFJEDGEG@JJEBBEFJEFFHGEJJDDJD>>>=@AGJJGFFJHJJIIJGJFHGJGJJJJJJJJAJJFHFJJJGFJGJDEJHIJGJJJJG@??B>==42224A<<<DFEFFEGHJJHEFC@>/.-,//2<>=;9899>AJCEDEJJGJJGJJIJJJJJHGJJJJJJJJ<<<<JCBDBCCDHGJEGHEJIJJJJFJHJDGJJGGJGJEB>856EHCCDFIGFDBFHBJJ766787,572CGJJGFDFHFJIJGJJJHHJJJGHIHEJD2:DJJJJJJJJJJJJEFFFFFHJ@=<@JIJID=GFGJJJIJIEIJJJGJJJJJJJJJHJJJGIJIJFCCDGEJHJEG88EFJHJ<;;:JICBCC@?@5455222253226BEJDJJJCCCDDEDACFFJJIFGJJJJJIGJJJFJFCIEGHJJ''''E=:<<?B?>?@FHEJHJJEJG889GJJIHJJJGHFGF@?>>DEFEHDDJHHGGJFJJJFJFFJECCAEIHDFJF<<8895221-((()))*:56FJJHJJIJEDCFIJJJJIJJFHIHJGJJJJHJEJEJJFJEEHHJJHHFHJJGCE6)('',-,..5.EBEJGJFIFJJGGJJJJIFIFJJIFBA@BIJFJJJJGJHJJGJDE.---;DAHF?JHIJHEDJCBDIHJJJEJJJJGG...JJGGJJHGJJJFFFEJJJGHJJIGJJIDIDGIBB<:;:;FA@GJHDGJJJJJFJF;;:@CI700./-..'&&,,55;4>JGFJJGGJB???@.../111967BACBHJEGIJD@?>CJEEDEHJIJCJ3333JDGDGJEGJHFJHIHD>@@0,***,.3AHEJJJJGFHJJJJIJJJJFJFJJFIJIIJFIJJIIJHBB>>?==?>JJEHHG@@@@JJIHJGJJHIJHJJJJJJJJHEJIJGJHJEBJJIHHJJJJJDJJIJJJJJJJFJD40.,,/0ACCD64114653)(),8:7<ACCGFHJHJJJIJJJHHJJIJJJJJHJFFJJIGGI?>?JFFGEFJGJHIGJFFBAB??@8889,,,.;:@HC@@???@FEEEEIJJJFJHIHJJJJJJJJJJJGJHJIJJJIGJIIFGJJJJIIFJJGJHFDGGGIHDCHCBFDCFHIFJJJJJJEHJFJJJHGDEEDFJJFFD<=<5555<<@BFGJGGIJJJJJJHHJJIJJJHJJJJJHJHJB?**)+6500/,-./4CCIDIJIJGEEC>>>82123HBADADCJHJIJJ??AJHJIJJJJHJCD@@HGBDB?AGJIEGJIJFJJIJIJJEEHJJHFFJJEE.--/5E<<<<@CCH...*+++6()''++12,'%$$%'6<4444@BDJJJJJGGHFGJJJIJHGJEJHJFFDFJJJJJIJJIHIFJJJFJEAABGJJHJJJIJGG11>>JJJJFHFDC886664....00)(''**,138=GJGJJJJJGJJJGHHIIJJHJJ;:53'(,++,>FEJGHEJJJJIJHJJEIIHGIGGHFIIJJHGFGJFJHJGFDFFBBCJGJJJJGJJJJJJJJJHJJJGHJEJJJJJBCCCJI+++,....;>>>@ABDG==<=CDJIIJGDDEFJDIHHJJJJJJJJJJIJJJJJJIJJGJJJDE@=883533<9680..BJEFGGHJGF?>?>GHHI??AA@AE=<;77FHEGFDCAACJ6*(&*&&--3;BJEFJGJFJJJFJGFJGJJGJIJJJJJHJIJHEEHIGA<?+5444:;554455JJJJJHJJJJ?A@F:9:J@?A???>@>EHJIGFJJIFJCE@C0---.=F-,,.JJJJJIJGJJJGJJJJHJJJJJJIJHJFGJFBBCGFFJF>=<9:=GEEDCHJJGJJJJIJHHJGGGGHGJJGDJFEJJJJEFJEJJGFJHHJIHJJJIJGJIJJFCJ?>==:422<:1BBEEJGGJHJJJJJGIJJJHJDFGHHJGJIJJJJJJFIIJJGJJJGJIJJJJHJJJHJDHFEHGHJJJJJJIJJJIJJJJFJJJJJJDJGIJCGICDFDCJDFEJD@?@AJJEHHJJJJJJJJC@@@CIJFHJGGJGGJJJGIGIIFJHJGJFHIIGJJHFJJJJGJF@D=?@94,('*&%()-'':BEEJJJJJJJFJJJ@A81---:JEJCCGGJJIIGHIEJJJJJIHJJEEIGIFH>:92<EEJG@?800++43@AB@>?>=FEFFFJJGJIJJJGJJJJJIGIJJGJJGHIJJEJJFFF?=8888<FFIJJGJFJDICCB877685566677:CAJGHJHJGJJHHE==899HFFJIJJGEJGJJJJJHJJGJJIGDHEJH=<6666:::GJ@@?CJHJJIJFJEHD?AB@DHHJGGDA*6B4242?EJJHJIEJJGJJJGJJIIJHIJGEEC?HHJJJJJJFJJGGJHJHJJBCBBHFFJGJDDHJJGHJJJJIFJIGICA<=3AEHFGJEJDJJEJHC@===BHID-<..HB@ACGJGEHHJEECB=J77766FCDG>>>?JGJFJFJJJJJ6666===>EBEGDJFJJFJJJJJJJEIJFGE@?@=?<GEJEGJJJF=9DFI''')JJJJFGJJJJFJFHECEJJJJJJJJJJJJJJGFJGJJJFFD@BIJJFGFJJJJJJJJJ<;;;<IJDFJJHJHIJD>>>>BAABE=99)(((110?=>C===JJHJHEJJECEDHEGHEHJJA@1///6>=2...2+*((%%%&**)$$$%'.77<EJJHGEHGEJHDGIJJGJJJJGJJJJJI:99:JJJJJJIJIJJGJGJJGFJGJHJGCFIIJEFEFHJJEHFFIHJHEIJJJJGGFJJFJJJJJJJJJJIJJJHFFIHJJIJJJJJFCEFGJ5555<C@:;GJJJGGJHJIJGHEEJJJJJJJJFJFIJJJHDFFDGEJHJJJJJIJJFJJGJJJJJGJJJGJJJIJGHJJFHE?>DEFGJJJFJJJJJIEA@=J32-.-994036232-*).+++.12(((''''(((5J*'''@BEJF<::;AA5555H:JHHJJFIJEBAAJJJGJJJJJGJJJJJIJJGJJJGEJ=:87:@AA:;632236744498789;BE@JGGFJJGHJJJJEEDCJJJJJGJIJJGFDHJJ=;BEBAA@@AABC<=E77742;;=JJFJIJCIFHJGFGJJHGJHJJE@A@AJHJHJJJJJJJHHGJCIFJJJHJJJJJJJJJIJJIJJHGEDJG43+**+)*9?9:;JFFGDEGDEFJJGHF>>JJGJFHDFJAACJGI<::;@BB@?=>?DFJF?>?<A=6430-)%%&BDCDFJJFIIGJJGJJJHJIJJJGJJJGE5555JFFGEJJGJJJJJIHJJJJJJEHEAC@AB<GJJGFGIA?=<7661111??AABFFJJJJ>=GIJJJGHJJJJC?++++CA@@8899JJJJJJJJD@??JJGJJJJHJEJIHGHIGIFGJJIJHFFDFJIJ?>=>EFFHJFJJ888:JEIGH????JCFIJJJGIGJJJJJJJJJJDHGGJJHIFGJHIIJHBED@=<7888CFIGGEIFJHJJJDJJFJHJDJGF::999.,/,1?<<EJDFD::DDFGA:3212:?JJJHJGJ333?FJIJJJJIHJJCIJ>>=7;86459887==<?FEHJJIJJJFBBJHJHJAJ,+,GBGJJJFJ988=>JBBDFHD=8900A=A953/+)'+))&&77::AEJJIGJJJJJHJJIGGIJIJFJJFIDEJHJJJGGHDGEJJJGJDFIHIJJJJGJIJJFEFIIEEJGIHGIHJGHEJJJJFJEIFJJHFJC@22334?BAGDBFBF3))).7.;;<HEFC4?@JGFIFEJHJJJEIJJGEJHGFIIJJIIHGFHJIIIJIBAJF:878JA<;88:8&%&&'(''&'&&((((%%$$'***,3-+''%)*,.)'()&&%%'$%'$%)&%%&&&&'((+,.----444JFE>===AE@970/-''''(--1<CEB9FIHEJIFFJEEACGJIJJHJJJJIJGIJ<;;3333=430///.3...1?44?AJ.-./87..29FJIFIJJIEEJJIJGJJJHJGJJJGJJHEIJJJJJIJJJJJDCBEJGCEBJJB@B(((*/0AC?>>>=@AJHJJJJJJJHJHJHJJJHJEIJHIGHJJJJFJIGJGJJFEHHJJJJIGJGJJJJIIJJJHJGFJJJJ@<;<JJJJIJC@@?GDCCEIFGJCIHJJJABBBJHJJJJEHGJJFJIHJJHGJJJGJJJJJJGHIJJJDECBDDCEH110&&%*,:C6555AIHFFEIJHHJJJAIHJJGJJJFGJJJJJJJJJHJJJJEGFJHHJJJFJJJFHJJJFJDDGBC<;=977641&&&+,/('**).0./,,99<>@GJJFCEFJGJ::999((()&%*)*<=>>>?B>777321-,,3A=JGJJDHDCCGHEDGFEGFJGJ@??AJ==87711,0=HCHD@BIFJJJJJFJJJGFEJJGHHJJJFJIJJJJHJJGFDEFJGJJIJGJJIJHHJHGJCFJJJJGJJJJJJIDJJGJJJJGJJHHJJJEJJJJJJJIJJJHJJHJ9999BBBJJFHJGH??@@G<///444;==)))+@:889=ADEJJCFHIJJJJHJJHEFJJJJIIC<83-.9))))5()::>DE??>@BBCIFGJDFAFJJHJJG@??AHJJJJIGJJFJJHABAA;:8897//////3<>AAADFBJH=GC@A665*))),+,,,...DDEGDDFCE?>DIJHJJHJJEC@?@JJJJHIGJGFGIG@;730//0?CJJJJA@@@EIIJJJJJIIGJJDFEJJJJJHJJJHIFFJDBCFJJJJHJIIJIHJFGF731+'(5886688?9>88GEIJFJJEJHJJFGEDDFJJJJGGHHJJJJJJJFJGGJJJFJIHJGDGJDHGJF<=<8/*())7689<?GHB@?@BAJEJJIHJJIJJEIJJGJ>>>?666''''''%&&&&%&-09=B??;6668;CDHJGIGGHFDDCDHJFHJJJJJJGJJGJHJJGJJJJJJJJHJJJJIHJJJGJJFJFDGFF?CA@71012>BBD?=@@ACJ==BB6667BJEFGHHJGHJJIJJDHHEBGJJIJHIJIGFCJHEFIEJJJJ8889FHC@=<?B555455423AFHFJJJJC@@8777B?>GDA<=?DF>?B<<:79:JJHJJFJH==::;BCA)*%(3449CDJEE5./0*37?@>433?@BDH;::BBFAA****888;>31006;;DHJIGJJJJJJJJJIJJJJJFGJ4222+))&((%%&)@<>JFDJJGFIJIJJJJGJJJFFIIJJFFJJHJGJIE;1+++,9=65668:<;>9888JEJFJJJIJHJIHJJGJJEFJJGJJHE21//12;BIIJJJJEHJJJJJJFHHGFGJGEIGF>>>>;;:==999+&(78889FCCGFJIFEFADGJJJHJJIJHIJEJAA@CFD@?>=@BAGHEJHFJJJJJHJHFH;;:AIECFHIJJJJJJJJJJJJJJJJJJIJHJJJJBBBAAABCFJJHJ===JJHA@@?DFHDDHJJJJJGEHJGJHEGJGEDDC3333;-+&'&&'&*&&%%%%17770077DGFJHJFDHD:99DJHJJJJHIGJIHJCHJDDHDGIJEFGIJJJJIJGJFJGGGJJHJJGJJJJJIHJJJJC=??IIFDFGFHJFCH@=4324-/(%%((*,--10(%%&)++/=CEDF===?DHEFEEJJHIJHFHJGHGFFFHJFJGJ>....345577FIFEJJFIFJFIGHEIA;;742229CHD?@=>@@F@BFDJJJJJHJFFJHJJJFIGCCCDJIGA:344+)1%)*?IFJJJJIHJJHHJIJJIGG?=45JBDADC<<>)5468::EAC@@AJJJJHJGGJHIFFHJJJFEJCDE>>B4433=/+)(()*'%$
@Li_n2g_3_plaTL097-1_222
CCAATATCACGCAAGGTTTCGCCGATTGAAAACAGATCGCGGAATCCCTGCATACCAGCCAGCATCAACGCCGCACTGTGCTTGCGGCTACGCTCATAGCGACGCAGATAAATGTACTGCCGATGTCTTTCCCCTGACGATGCAACCGTTTCAGTTCGGCAATCAGCTCTGCAGCATCCATAAAGCCGAGATTTACCCCCTGCCCCGCCAGCGGGTGAATGGTATGTGCGGCGTCGCCCACCAGCGCCAGACGGTGCGAGGCGAACTGGCGCGCATAACGCCCCGTCAGTGGGAACACCTGACGCGCGCTCTCAACCTTGCATAAGCCCAGGCGATTATCAAAAGCGATATTTAACGCGCGATTAAATTCGTCTTCACTTGCCTGCTGCATCCGCTGCGCTTCCTCTGGCGACAGTGACCAACAATCGAGCAAAGATGCCGATCGCTAACGATAAAGGGCAGAATGCCTTCGCCATGGAAAACCTGCCGCGCCACCGCATCATGCGGTTCTTCCGTGCGAATGGTCGCTACCAGCGCGTGATGCTGATAATCCCAGAAAGTCAGCGGAATATCGGCTTTGTTGCGCAACCAGGAATTAGCGCCGTCCGCGCCAATCACCAGACGCGCCGTTAACATGCTGCCATCTTTCAGCGTCAGGAAGGTTTCATTTTCTCCCCAGGCGACCTGCTGTAATTCTGCGGGGGCTAACAGAGTGATATCTGACGACTGATGCGCTTTGTTCCACAGCGCGTAGTGAATCACTGAATTTTCAACGATATGCCCAAGATGGCTATAGCCCATGCTTTGATCGTCAAACGAAATGTGACCAAAGCTGTCTTTGTCCCACACTTCCATACCGTGATAACAGCTGGCCCTACGAGAGAATGTCCTGCCAGACGCCAAGACGGGTGAGTAATTTTTCGCTGGCGGCATTGATAGCCGAAACGCGCAGTTGTGGTGGTGCATTCGCCGCCAGAGGTTCCTGTACGCGCTGCTCCAGTACGGCAACGCGTAAGCCGCTCCCCTGTAAGCCACAGGCAACCGCCAGCCCCACCATGCCGCCGCCAACAATGGCTACATCAACACTTTGCATTGTTTATTAAAACCGCCTTCAACGCGCCACCGAACCGAGGGTGCGCTGCGCCAGCACATCGCGTGCCGGGGTGAATAATTCCATCGTCATCAGCCCGATGTTGCGCCCGACAACCAGCGGTGCCCAACGGTTGCGCAAAAAGATGTACAAGGCTGTCCGTGACGCCAATGGTTGCTTCGCAATCGCTCTGTCGACGCTGCTGATAACGGCACAATACGCCGTAATCCCCCATGTCTTCTCCGCCTCCTGCGCCTGAGTCAGGGTTTCCGCAGAGCCCATCATCTCGCATACCGAGGTTAAACCCTTGCCCGGCAATCGGGTGCAGAGTTTGCGCCGCATTGCCCACCAGCACGGTACGATGGGTAATAAATCTGGCGGCGTGGGTTAACGCCAGCGGATAAGCACTGCGTTTTACCAGCGTGGGTAATTTTCCCAAGTCGCCAGCCAAAGGCCGACTGGAGTTCACGGCAAAACTTCTCGTCACTCCACGACAACACCTCTTCGCGCCGTTCCAGTGGATGACACCAGACCAGCGAACAGCGTCCGTCAGACATCGGCAACATCGCCAGCGGGCCATGTTGCGTAAAGCGTTCAAAAGCGCGCCCTTCATGCGCAACGGAAGTAGCAACGTTGGCAATCACGGCCAGTTGTTCGTAAGGCTCCTGCTGCCAGTCAACGCCGCACGCGGTGGCTAACGCTGAATGGGTGCCATCAGCTGCTACCAGCACGCGGCCCGTCAGCGTCTCGCCACTCTCCAGCGTCACTTCAACGTGACTCTGAGTACGGGCGACGTTTAGCCACGCGATCAGGGCAATGCAGCGTTACGCCAGGTGCTTTACGCAGCAATGCAAACAGCCGTTGCCCGACATTGTGCAATTCGACAACCTGTCCCAGCGCCGCCAGTTGGTAATCTTCTGCGGCGAGGGTGACAAATCCAGCGTGACCACGATCGCTGACATGCACGGTGGTGATGGCAGTTGCGCAATCCGCCAGAGATTGCCAGACGCCGATGCGCGCCAGTTGCTGACAGGTACCCGCCGCCAGCGCTATCGCTCGTCCATCAAAGCCCGGATGAGCATGTGACTCTGGCGCAGTCGCTGAATCAAATGTCCCCGGCAGCGCCCCGTGACTTAACCGGGAAATAGCCAGCGCCAGCGTCGCGCCCGCCATGCCGCCACCGACGATGATTACGCTCATTGCTTTCTCGCAGCAACCATCAACGCTTCGATTTCTTCCGGCTTTTTCACCACGCTGGCGGTGAGGTTTTCGTTACCGGTTTCGGTAATCACAATGTCGTCTTCAATACGAATGCCGATACCGCAATATCTATGGCACTTCTGTTCATCCGGCGCAATATACAGCCCTGGCTCTACGGTCAGTACCATGCCCGGTTCCAGAATGCGCGAGCGATCCTGACCATAAACACCCACGTCATGGACATCCAGTCCTAACCAGTGGCTAAGGCCATGCATAAAGAAAGGACGATGGGCGTTCTGAGCGATCAGTTCATCAACATCACTTCCGGTGCCGGTTTCCAGGCCGCTAACCATGATGCGCACCACTTCACCAGTGACTTCCCAGAATGGAAGTTCCCGGACGATACAGGCGCAGGCTGGTTTCGAGAGACTCCAGCACAATGTCGTAGATTTCACGCTGGGCCTGGTAAACTGCCGTTGACCGGGAAGGTGCGGGTAATATCGCCAGCGTAACCTTTGTATTCACAACCCGCGTCAATCAACACCAGGTCGCCGTCGCGCATTTCACACTCGTTTTCGGTGTAGTGCAGAATGCAGCCGTTTTCACCGCTGCCGACAATGGTGTTATAGGACGGATAGCGCGCACCGTGGCGGTTAAATTCGTGGTGAATTTCGCCTTCCAGATGGTACTCGAACATTCCCGGACGGCATTTTTCCATCGCCCGTGTATGTGCCATGGCGGTGATTTCTCCCGCGCGGCGGAGTACGGCATCTCTTCTGGCGATTTGAACAGGCGCATTTCATGAACAACAGGACGCCAGTCGATCATCGTTGCCGGTGCGGTGAGATTTTGCCGCGAACCTTTACGCAGTTTTTCCAGCGCACTGTTCACGATTACGTCGCGTATCCCGTATTCGCCCTGGGCATGGTAAACCACATCCAGGCCGTTAAGTAGTTGATAAAGTTGCTGATTGATTTCGCTGAATGCCAGTGCGCGGTCAACGCCCAGTTTCTGGCGCGGCATCCTGGCCTAACAACCGCCAAACCAGATCTCCGCCGTCAGGTCGCGAACGCGGTTAAACAGAACGCTGTGGTTATGAGTGTCATCGCTTTTAATCAGCACCAGCACCGCTTCCGGTTCGTTAAAGCCGGTGAAGTACCAGAAGTCACTGTTCTGACGATAGGGGTATTCGCTGTCGGCGCTACGTGTTACTTCTGGTGCAGCAAAAATCAGCGCGGCGCTGCCGGGTTGCATTTGCTCCACCAGGGCCTGACGGCGACGCTGAAACTCTTGCCGGGATATCTCACTCATAACACTCTCCTTACGTTTTTTGTTTTTAGTGTAGAGTCGGTTTTTGTACTTCTGGCGCGGTCGGTTGCGGATGAGTAAAGGTGTCGTGGCATAACAGCGCGGCAACACGAACGTATTCGATGATCTCTTCAAGCGACATTTCAAGCTCTTCCTGATCTTCGTCTTCGTCGTAACCCAGTTGCGCAATGTTACGCAGATCGTGGATAAGCTTCACCGGTTTCGCCGGTCACTTTATCCAGCTTCGGTTGCGTAACGCCAAGACCAAGCAGGAAGTGATTGACCCAACCTGCCAATGTCGCGCCCGATCGAAAACGCTGACATCATCGCCATCAGGCAGATAAAGCTGAAAAAGGAAGCCGTCATCCTGCAGGGCATCGCTGGTGGCAGAGTGCATTTTACGCAGTGCCTGTGCCAGCTCATGACCGAAAGCCATGCCTTCGTTCGTCAGGTCGTGAAGTAGCGGTAGCCATGAGCTGTCATCGTTACCGCCACATATCATCCCGCTGATTAAACCATGCATCTCAGCTGGGGTCAGACCCCGTTCCTTGTTGGTTCAGATACTGGTTCATTTCGTTGTAACCAGGCATTTCGTTCTGTATAGACATAAGCATTCGTCGTCAAAGGGAGGAATATTCATGATATGCTACCACTTTGGGCCCTGGTGGACCAGAAAAGGGCTTGTCTCTTCTCATCAGGGTAGCTATAGTGTCGCCCCTTCGCAGACCATGGGTCTAAAGACGAAGGCAGCGCAGTCAATCAGCAGGAAGGTGGCATGTCTGCACAACCCGTCGATATCCAAATTTTTGGCCGTTCACTGCGTGTGAACTGCCCGCCTGACCAAAGGGATGCGTTGAATCAGGCAGCGGACGATCTGAACCAACGGTTCAAGATCTGAAAGAACGCACTAGAGTCACAAATACTGAACAGTTGGTCTTCATTGCCGCATTGAATATCAGCTATGAGTTAGCGCAAGAAAAAAGCAAGAACCGTGACTACGCGGCAAGTATGGAACAGCGTATTCGGATGCTGCAGCAGACCATAGAACAAGCGTTACTTGAACAAGGTCGCATCACCGAAAAAACTAACCAAAACTTTGAATGACACTTTTCGGTTTACTGTGGTAGAGTAACCGTGAAGACAAAATTTCTCTGAGATGTTCGCAAGCGGGCCAGTCCCCTGAGCCGATATTTCTGCCAGAATGTGGCGCTCCACGGTATGAGCATGCTGGTCCGTCCGAGAAGCCTTAAAACTGCGACGACACATTCACCTTGAACCAAGGGTTCAAGGGTTACAGCCTCGGCGGCATCTCGGAGATTCCCTTCTTATCTGGCACCAGCCATGACGCAACTACCAGAACTCCCACTGACATTATCCCGACAAGAAATCCGCAAAATGATTGGGCAACGTCGTCGTGCGTTAACGCCGGAACAACAGCAGGAAATGGGTCAACAAGCCGCTACCCGGATGATGACTTATCCCCCGGTGGTGATGGCACATACGGTCGCTGTATTCCTCTCTTTTGATGGCGAACTGAGCACCCAGCCACTCATAGAACAACTCTGGCGCGCCGGTAAGCGCGTATATCTTCCAGTTTTGCATCCCTTTAGTGCCGGTAATTTGCTGTTCCTGAATTACCATCCGCAAAGCGAACTGGTGATGAACAGGTTGAAGATCCATGAGCCAAAATTGGATGTGCGTGACGTGCTACCCCTTTCCCGATTAGACGTGCTGATCACACCGCTGGTCGCCTTTGATGAGTACGGTCAGCGCCTGGGAATGGGCGGTGGTTTTTATGATCGGACCTTACAAAACTGGCAGCACTATAAAACGCAACCGGTGGGTTATGCGCATGATTGTCAGTTGGTGGAAAAACTCCCCGTTGAAACTGGGATATCCCTCTTCCTGCGGTGGTTACACCGTCGAAAGTCTGGGAGTGGTAAGGGCGATACACCCGCATCGCCCTGATTGACATCGTTGATTCTTTGACCTAATTTAGTGAGTAAGGGTAAGGGAGGATTGCTCCTCCCCTGAGACTGACTGTTAATAAGCGCTGAAACTTATGAGTAAACAGTACAATCAGTATGATGACAAGTCGCATCATAACCCTTCTCCTTCAAGCCCTCGCTTCGGTGAGGGCTTTACCGTTACAGCCCCATGCTGCCCTGCCATCGTAAATCCCCATTAAATAAACACAACGCATTGATCTGACTTGATTTATTTTCTGGAGCAGACTCGCAAAGTAGAATGCGCAACGCGGCAACGGTGTGGAGAAGGGATAAAAAAACGGGCAAGTCAGTGACCTGCCCGTTGATTTCAGAGAAGGGGAATTAGTACAGCAGACGGGCGCGAATGGTACCCGGAATAGCTTTCATTGCCTGCAGCGCTTTTTCGGCAACGTCTTCGTCGGCTTCAATATCAATAACCACATAACCCATCTGGGCGGAAGTTTGCAGATATTGCGCGGCGATGTTGACGCCCTGCTCGGCGAAGATTTTGTTCAGCGCAGTTAGCACGCCCGGACGGTTTTCGTGGATGTGCATCAGACGACGCCCACCGTGCAGTGGCAGCGAGACTTCCGGGAAGTTCACCGCAGAGAGCGTTGAGCCATCTCAGGAATTGCTCCGATCAATTTACCCGCAACTTCCAGGCCGATATTCTCCTGCGCTTCCTGAGTCGAACCGCCAATGTGTGGCGTCAGAAGGACGTTGTCGAATTCACACAGCGGAGAGGTAAATGGATCGCTATTGGTCGCCGGTTCCGTCGGGAATACGTCGATTGCCGCCCCCGCCAGATGTTTGCTCGCCAGCGCATCACACAGCGCCGGAATATCCACCACAGTACCGCGCGAAGCATTAATCAGCAGCGAGCCGGGCTTCATTAGTGAAATTTCTTTCGCGCCCATCATATTTTTGGTGGACGGATTCTCTGGTACATGCAGACTCACCACATCGCTCATATTCAGCAGGTCAGAAAGATGCTGTACCTGAGTGGCGTTGCCCAGCGGCAGTTTCTTTTCAATAT
+
FD=<<?J8/-*''$$$%&-.)))'%&'''+9AD;8888;=55=?>?JHJFABDDCG<IIJEJJHGHAAB1001JEEDEEIEGIFJJJJJJJJJJEAACFE>>>>J>??AA>>>>?0//.50)12=@87749BHCEBBJFDFFJDGDJFJGIJDDDJGEFFJJEJJJJJ?>>?IJJJJHE=JGIDIEC++***,.-...1>>==>?CDFFJGGJJJJJJHJJGJIJJJJJCCC==;:::<8A@?ACBDCDIJGFJGJJJFJJH*)))DJJJJGJJJGIJIGF932385445DJHJJJDEDEJJJGIJJJJJJJGIHJEJIGFJJJJJIFJHDIJJJJJHGBABFJIJHJJJJJJJIJJJJJJJHJIJGJJJJGGJJJ,+++ACJJJJJJJFJIJJFEJGFJJFIHIFDIJJJFJ<<;0////&&%((('&&(+++370,-*''+334410&&'(%'((&$#$%'(%&(()--2AIFFJJHJJJJJFGHIJJJGJGIGJJ;;:::::32,(&*0&(.75654569GEJFFJIJJ?HGJJGEJGJJJJJJJ7777JJ<==HHJIGIJJJJIJJJJJJJJIJJJJJGGJJGIJJCJHJIGJJGGJJIJJJHA@C@IA???GDJJJJJJJJJJJIJGJJIFJJJJJJJIJDGHD@A=>I<;:;IDJIJJHJFEDCDGDDBJJEDHHGJFJIJFC31-'$%'''(>ACJJJEJEJJJDBCHJHJJJFJJJJIJJJJIJJJJIGGIJHAFDIJJHJIJGFEE8888:EEBDJJHJFFJFDCCEHHHJHIHHJJIJHJJJJJJFJHJECDBICI::954446=>CGJFIFJJJEIFEIJJJGJGBBDC<FADBBG?><;JJFJFIIIJIGJJIGJJJJJFJJJJ@?43/JJJ*'&'''.02:;>=:9;;889>AACJGJEJFJHHGDDIJEFJEJGGHJGFIBBC;:::8EJJJJIJJGJJDECFFE444310//1-/--/01766=BC<;72+++2375@@=>>>CJJJJHGJ2220434FDGHJJIHJJIIJHFFFIHJJGGGFJJJJJFHJIFJJJJJJGJJJFJJJHHHIGJJGHGJJJJJJJIJFIJGJIFHIJHJJJHGJJDA*(5BDJJGJFJJJJIFEJJJFJJ<::8;HJJJHJGJ<;;<D)')0=<<@HIDA@??FC9457HGEHJGIJGJGJHJJAAAAJGHJJJFDJGGFG;:88:9,+++8778777@@@CECJJJ65459.,,-/173211)(((?@>@JJJJGJAJCEB??=((('(())(((*--.../HIEHGJJJIJJHJGJJJFJHIJJJJJIIJJJJJJIFCB@A<?C>FFFJJJJJCABA@84-*,33=BEDDDIE@@=6599<@<2308.('+(&%&%%%$)(((DEHJJHHIHJGJGGGJIJEE?@JJGHJCGH>;6679<89:;975456AICIGEGJFGIJIHFHJHJGGJJJIJGJJGFFDC422236556222.-*+1)87;B0000<=7778>822322269;:28:BB4FEFHJFJJJJGJGJD@>4;;<JJJJJJJJJJJJJJIJJGGJGFJJHEFGCEGEJJJJHJFFFGGJEJJJIJHJJJHJJJIJJJJJFJJJJJEGI>>>?JJGJJBDEACCCEGHC;JJFJHIJJJIJIGHFJJJHGJJJIIJJJJJJJ=>>>JJJFFJIFJJJHJJCEGIIIJHJ@=<<=JGJBBJ@=:<0-''007<@JGFFJIJJEGIFDGJIJIJJ:99:>GBBCCJIHIJJI===>GGJJGIIJJJJJJHIJJJJIHCBGCF>>>@=>@;;;;ECEDGEBJGGHDJJIFJJFJFJHHJIJJHH?>>,,,-::99;9;>>GDFHBBAAEDHJIJJJJJHJJJJJGJJGJIFHHIHHGIGFEHHJJ@?@?&&&%)-/(--24999HFJC>;:;?@???CCCHJGJFJJJICJHJJGJJHIJIJEIJJJHJGJGJJHFJ>;;;@JEIGEJFJJJGGJHJGJJJJGIJFJJGJ@AD?JJJJJJGIJJJJJJIIHFHJJJHIDFJJJHJFIHJHJF===?JHHJJJHJJJJJ4333JJJJJJIIGJJJJFJIJJFJJJIJ@?9989>A9:9:EDJD;;@=?<=?BB5.+**73237@C=J>8-()))*)),6>88::FCHC?HJIJGJJJJJJJJJJJGJJIJJJIJGJJJJJFFJGDJHBABDEEJJGJJJJGJJJ8770&&&$%'&*345:44+++,,>>;::;J?ABADDFGFJJJJGHIFGJFJCBBBDJJJFJIHFEHGDDFJFIABA>JEJJFFFHGJJHJGGJJJGHJJIJJIJGJJJJJJJJJEHJJJJHIIJJIJJJJFJJJJCEFJFF?;>+JDJIJHJJEJJJJJEGGJFJJJEE>=<9EGFEBDEJGJJJJJJJJHHJJJEFJEGJJJIJJJIGJJJIJJJJJJJJ?>>>?@>@+++%&&&&&()@;;;;+**)*).1CJDIHJJHJIJJJIFHJJGJJJHJJJJFIJJJJJJJHJJJFJJGJHHIJJJHJIE>>9<88::0000HJJJJJJHIJJJIJJHJJJJJJJJEIJBBCE766....0:?@?;;A421157?B;:::EI44@>>@@9BJJJIHGJJJJDD55225977775223>ABFDHFBDCEB?>8,%$$&+,('(0C;=3:;:FBDC>==75566@HJFHECGJJJECBHJJJJJJJJJ=D+'DFHJJJJJIGF=B@BFCJJJJIJJJJJJJJJIJJG@CA7)))++*/+,67>@JDGEFJJJIGGJJJHJJJHHFJJIJJJJ@75'.-))-&'BACHDJJGFJHFFJJJJJ@@BA@@@AJIGGECDFEJJHJJJJJGGFDHHEJGJJJJHGDCF9;54444:8989==EEEEJJGGEJFJJJJJJFJJGJJJJJJJGJIJJ9999;>==?@;;67::9777JI?>HGJGJJJJJHHIJGIJIJEGFFACDGDHGHJFJHJJJJJJJJJJFJHIIHJGJJJJHHJJJJJGJJJJIHJJIJEIIJIHEFHJB@@@F@@?2:50CBHBECGBDGJGGJBDIJGHFJJJJJIJGJJJGJIJJJJHJJJJJHHBBJACCJFEBJIGHEHJBB>@?0/02A=><<=FJF>@?@DJJJJJJJJHJJIJJBBCBJJFJJJJHIJIJHI@<<<>BDAAECJFB?@@DCDHGDHJGJJJJJGIJJHIIJFDJJHFFDDDIFJHJJHCJEGGJIFGJGJDJ>==><:...02*)'')()&)((102:>>CFHGJGHFHJFHJHJ.../>>7BJEFECD@;67?>>>BBDGJJJJJJJFJIJHJHJJHIJEJDJJHJJIIJJHJJEECDDCBBDJIBB<98A)'&'('(%%)(**,8555=@53)''*-)..././877789?*()+6<B:7334?<<<DJJHIJGJJJJJJIJJJJJHIIJGJJFJFC@A@BGFBCCBGJHJIDBDDJIJFCBEJJJJJJGIJFJJHJJJHHIJHHEJJFGJJEGJIHEJAFEFGJ><;<@@A<==EJJJJFEFJGGHIJIJJJJJ>>>>GJI@?>?DC?:>BFCGDEDFFGJH555JFJDDGEJJJJJJHJJJEA@@HJJJJJIHJJJGIHFGJJGJJJJJHJIIGJJJJIJDF<GGJJJIEJIIJJJJJJJJJJJJJJJJJFJFGHJIJJJEGJIJJJJIJEJJJJJGHJJIJJIHECBCJJJC6667FDGHJJJJJJFJJBEFHFFGJJJJFGFJIHIJJGF;::;FJJJJJJJIIJJFBDIHJGJ8899HJ?>=?CDECHGHJJJJHJHJEIJJIGJJJEEGIJJJIJIEGJIJIJJFHFIGJGEIJFHHJJJJHGJJFHJJJJJJHDEJCB((..;;//12@>;9<7/9EHEGGEJJJIJHJJJIGEGJFGHJJHJIIJGHJIHJIIA@@220//02545---37:9>>@>>><9889=2222EDF>)))+&%$$$$%&&&(=CCCEFFFEIGGJHJJEGJJGJHHJJJJHHJGGCBBDGJ<@HFJJHJFJJIGEJHGJJJJJJDFHJH@@?@CGJJJJJIJJGJIIJJJJJJJGIJJJJIJIJJJJGEJIJIEEICBCEDHEJJECEDGFFJJGJJGJJIIJJJGGHEEJIJF:9::GIJJIGJJHJHJJJJIJGJJJJHJJHJIHJJIFJHJJJJHHJHJGJJHIJJJHGJJJJJJABADJA<7=>&&&.&&.115.,;,B9<EEFDDJGJJJFJFDJHJ<CCJJJIJJHFJJJJEJJJJJIJJHJJJGIJGJJJJJHJJJJJGJJJJFJFJJIGJFJJGJHGGJJJH764213>>==EDA>2113867;CJJJJJJAAA?EB??@CICEDEDAEEJGJHEDJFFHJJHJJJJJJJJJ;<<;JCEFGJJJIA@@>=BEJJHJJJJJJJJJJJJJJHJIJJJJJJDB@;,++,E@@8875821019;<?BCJIHEIJJJJJIIJJGIJJHJJGJJJHHJJHJEHHJJJGJJIJJJJJHJJJHJJJJEAAGBABB@JJJGJJJJGIFGGFJGJHJJJJJJE9984445777CAFCDJFIEF6669;<=@@@IJJGJJEJFJJJJCJFEEJFHJJJHJJJJJJJJIHJJIJJJHFE@JFAGGJHJJJJJIJJJIIIJJJJJJJGJIGH>=?99<;6440*),.$$%%5;HIJJJGJGGIJJJGJJGJJJJJJIGFJIEJJFJJJIHJJJJJGJJJJJ@?DIJJHJJEED===@?DDDHJJJG6553557D:/334HJHJECBGIJIIJGFEDBJJFJHJJGJHHJDABBJJJFJJIJJFHJJIFJJGJHJJJGFHHGJJIGIJIFHGEGCCB=<92)(((+'$$*;@>?@EDEC>667775543997*&&*+)&(&('('(8322-,&&%%%%&-*)'(),,0**+23./-/.///;@?AA@8:@JJHJJECJJDIJJJJJJHJJJIEIGJJIJJJJFIJJJHJHJJEB=;:53(((/ADACECB<;<>FJJHJJJJJIJJGHGIJJJJGGCDIHGJ54511*,,,'''':;<8888F@JJHJJJJJDCCGJJJJJJJJJGJFJJHHIJJGJHH>))))<=>=>>>=<<<FJDBCCFJBAABGEGJJJIHIJJJJJJJJIJJHCAABGHJJJFGJAAB;;JBJA@AAJJDEEJDJ:AJJJJJJIJGJHJJ>==>>>55DEEJJFG@?@>JIEJJG?A>>DEEEGACAAJ555555;;=<;;:9:777,++-3)((*/38;>JGJJAAGIJIJJFD><<<EF>=624CIJJJJJHJJJIIHJJFJJJJIJJJIJJJFJJGJJJJIHJJJ==<<DDIJHFFFHJJHJJIGJJJGJJJIHJJHIJEDCDJCEHHJFH7778EJHJIJJ,,,,5,'&():?B@CCBFIHIJJEF<7@>5EFFGJEDHJJJJJJJJ===GB?AEJDECCBABHA<DJ;9777766766558876788FIGJJIJ>>>6431+)8++++.798--,-1.:EBCGDJ>==+++,****.0;?:65/./+++,AFDDHBFDAAAAIJJJJJJJFJFIIJGCDB@??<:9+)*1-,+(&&'$$%&&%'''%%%$&()(,8;;;;DHGIEJHCECCEEGGHECJ10//DJJFJFJE>>>>I??>>DFGFFFJIFIJJHJJJEIJEDGJJJJFJIEJIJJJJJJHJCDEGIJJIIIJJJIJJGIIJJFGECDFEDDHEJFEJ987::9:<A67FFFGGFGJHHJJIJJIJJJJJGGHFI<<<<I46C<<<=JGDDECCCFJJIJGIGHJIJHJFHJJJJIJJJJJHHJ?=<1*+355CCI@>?GGJJGJJJJJGJJHJFJFCDBEJJJFGFECCEGIFJEJFEJJJIIFJGGEFBIGJHJIFFGFA===5:'&&%'&&-&&'&'''899*44BJFHJJJJJGJJJHGGIHFA?DAA@CJ999;<::::BFFJIJJJJJJHEIEJJJHJJGIFJGJJGIGJDIDBDBEHJHJ=<;;44446@ABD?@@;@6=H;548<JCCHJJHJCH@AAAJJJJJJJIJIJJJJHDFD>;;:5<:5IJJJIJFGFD<;;<@@CJGJJJJHJ>D@>>;999CJGGJDD;888GJJJJJJJJJJJHGJHIJJJJJJJJJJIJIIJJHJJJFHIJGJDCAB>>GIJ====HJFJJJGJEIFDEFJJJJIHJJ7667EHJJJJJHJJEHBDJJJHIFJJIJJJIJGJGJJFIIHJJJJGBBDHJHIJJJJJGHIJJFIFJJJJIJJJIHJJIHJGFCGB@?;66@@:F4A;4JJJJJA@?;@:994J44/.+)))+2(('())221231&&&%$$$&,///11/./66?==@@FDF?JJJJEEJFIGJHEGJIJJHECAB=4445:=;;>JEJHJFJFJJJJJJIIJHJHJDGJJJJJJJJIHJEGH=<;J448135EJHGEFJHE?>>?J998=??>?EB@A@777989111121,964444>9999===<<96675123;=JJJJJGDEBEJHFJFJJJJHJFHJJGGJE6338@8;<<<=EHIFJJHGJIFJIJJIJJIJGJHHJGJJGJJJHEFJFHIJJJJIACC8888CIIJJJIJJJGIJJJJJJJJJJHFDHGJGCBEFJIEFGGJJIJGHJJFJGI<;:674456DBDJIJDB@>67DDJJ???AFEIJIIJEJJGJJHEJJJJJIJIIJJJJJJJFJGJJJJJJJG;;;;@**)*-+***&%
@Li_n2g_3_plaTL097-1_223
TTGATCCATAATAACGAAGCTTATGGCAGGATTAATGAATAACCATTTGTTATGGAAAGATTTTTATTTGTTTAATCTGCAATAATACTGATTAGTGATTATTTGGCATATGTTCATTCGATTATTTTTTATGCAGCTCAATGACATAATCTTCATCACCAGATGATTAATCCAATCTCCGCTGCAACAATTTCGCCATATTAATCGACTCAACCAGCTGTGTTCGGTTAACTCGCGGTGAGTTGAGATCCATCACTTTTTGCCATAGTTCGATGGCTTGCGCGTAGTTCGCCTGCATAAACGCATCGGAAGCCAGCAGCATCAGGGCGGTGATTTCATTACTGTCCAGCGCGAGGGCTTTGTCGATCATTGCGCGAGTCTGGGCGGTCATATGCTGGCTGGCCTGGTAATAAAGCACCGTCGCCAGCGCCGCATACAGTTCAGCGTTTTCACCACGTGCAACGCCTGACGGTACGCCAATTGCTGTAATCGTTTTGCCACAGATAGTACTCGCCCATCCATCGCCCACTGTTCGCTGTTTTGTGGATTAGCGCGGATTTTATCCTGCAATGCCTGAAGCTGCGCTTCCGGGGTTTGCTGGCTGGCAAACTGATGTGCACGATCGCGCTGACGCTGATACTCCGCACGTACCGCCTGCCATTTTGGGCTTAACAGATAACTGCCGACACAGAGAAATACCATCAATATCGTGAGTGTTGTCAGCATTTTCACCGGTATTTTGGGCTGTTTCATCGCTTCGCCCTCACTCGCCAGAGGATCAGTGCCATCAGCAGTAACAACACCACTGGCATCACCATGACACCAGCGTCTGACCCGTTAACGGTGGGTTATAGCGAACAAAATCTCCGTAGCGTTCGGTCATCCAGCCAATGATTTCGACTTCGTTCTTCCCCTCCGCCACCATGCTGTAAACCTGATGGCGCATACTGACAGCCACCGGCGCGTTGGATTCCAGTACATTTTTGATTCTGGCACTGCGGACAACGTAACTGGCTGGCAATATTTAACGCCTGTTGCTGTTGTTGCGGATTGGCGAATTGCCAGGTGTATACAGCCTGAGCATGCGCCAAACAGGTAAATAACAGCAGTAGCGTGAGAAGCCCTTTATTCATCGCGCTTCTTCCCCCGCCATCCGCTTAACAATGCCGCCGCAATCATCAACAATCCTCCCCCCCAAATCCAGCGCACACGCTTTGTACATCAAACGAAAAGCGTAACAATCCGGCCCAGTTTTCTCCCCATGACCGCATACCAGTCATGAATGCATTTCCAGCGAATTGACGGTTCCATCATTTGTTGACGGCGTGCTTCATAAAAG
+
42---,,((),.010)((()++).01?BFGFJGJJIHEJJJFGJJHHIJGJFJJGJGJJJDFJBEEBEFJFIJJJHJJIJJJJJIGJHFIIIJCCABBJJBC;<1'%%&&(%&,+49CCBBAIIJJGJJJJGJJIHJFJEJIHGJIJHJJIJJJJJJJJJGJJJJJJJDGGFJ?>??JJIHJJEJJJHJJFFJIHJJGIJJJCFDDEJEGDDGCEJHGJHHJJD;=AAHHJGGIJJFJIGFFJI959::?GAFJGEEDHHJJJJIFGGJGGDIJJJJJJJHJJ?AJJFJJGFGJJJIJGJIJHJIJGCBBCJIJHJHHFJJJGEJHJJJFJIJGFJIJJJDBCBFGHJHJJJA??@CEJFJIJ9((((:=><=<>=<;?;;;;DF55535555876/-,@DGEDHGGHHJFFGJDE>==>HHHJJGGJHJEAAACDE;9983333434*''$'')70-**+,4CEGHJJGJJHJJDDA0'&'((.34.(((3339::=?=>11,-)')%%%&-.2**$#$$$##$*0..//89068=?@<<<4+(()*,''('+1.28;>FGCFGJGJGJEJHGF??DCBACCAC42/+))-BCBCCEE?@@?JEI----B<99980.'&%%(.))/<CDEGGFFDFBC,***=JJGGJJJFJDJJJGIJDDDHBCDIGJHGJJJJJJIGJJJIEGJGJJFJJJJJHIBDEFJJJJIJHHFDCFEJIJJJJJGJGJIEGIJEJJJJJADDJJIHJJJJJC>DIDDGEJIJJJJJIIFG@***.))56@CIB@A?@C@DFCJGEDJFGGECC765,+*)*,*'&&&'(.''''*+(*468@A;;9;858769B<<<BJIHJ?@...--34>;:::?JFHFDGJJJIJDHJEJJJGJIJEIGFJIHJJEJ@@JFD@@B@>EBDFJJJDD?IIGJJJFJJJJJGJGJJJIJJJJJIJJJJHC?@@BAB=</..=>AJ-,,.*)''%&')*)'&&''0<:=>AIHJEIJGJHGHD?@5445=<<DJJJHJHJICCB::::JJJJJ>886546JHFGHFJJFIJJIHJJJEFDEE>;&&&'*+'&%#%&&'',)*12++**,+,+**,<777BEJJHEJDDDACA<:::<9::BJJJIJJJJJJJJJJJJJIJJJJFE<DDBIJJJJIJJJFEJEGF:99:<*)/0);;;JJJJJJJJJJJGIJBA84>AFE2223JFDGAJ?<70&%+,0,+&&&*$%%BGBABJJJJ====J7777?>HEIICFEGJJF8/0877CFCJFJFEDDCF?>=544-%%$$&&&'&',*9=;<<<CECJ?@@@FJFJJEEF;;::AAJBAABIHFH@0-,('''$
@Li_n2g_3_plaTL097-1_224
ACGGGAGAAAAAATCGGCTCAAACATGAAGAAATCGAATGACTGAGTCAGCCGAGAAGAATTTCCCCGCTTATTCGCACCTTCCTAACAGGCACAACACTACACAATAAAGTTGCAGACGATAACAACACAAACACTCACAACGGGTATCCATGCGTTCTTAACGCAGAAGATAAAGGAGTTGGATATGCAATTACGTAAACCTGCCACAGCAATCCTCGCCCTGGCGCTTTCCGCAGGACTGGCACAGGCAGATGACGCCGCCCCGGCAGCGGGCAGTACTCTGGACAAAATCGCCAAAAACGGTGTGATTGTCGTCGGTCACCGTGAATCTTCAGTGCCTTTCTCTTATTACGACAATCAGCAAAAAGTGGTGGGTTACTTCGCAGGATTACTCCAACGCCATTGTTGAAGCAGTGAAAAAGAAACTCAACAAACCGGACTTGCAGGTAAAACTGATTCCGATTACCTCACAAAACCGTATTCCACTGCTGCAAAACGGCACTTTCGATTTTGAATGTGGTTCTACCACCAACAACGTCGAACGCCAAAAACAGGCGGCTTTCTCTGACACTATTTTCGTGGTCGGTACGCGCCTGTTGACCAAAAAGGGTGGCGATATCAAAGATTTTGCCAACCTGAAAGACAAACTTCATAGTCGTCACTTTCGGCACTGCCTTCATTTATCAACTTGAATGAAGAGCAAAAAATGAATATGCGCATCATCAGCGCCAAAGATCACGGTGACTCTTTCCGCACCCTGGAAAGCGGTCGTGCCGTTGCTTATGATGGATGACGCTCTGCTGGCCGGTGAACGTGCGAAAGCGAAGAAACCAGACAACTGGGAAATCGTCGGCAAGCCGCAGTCTCAGGAGGCCTACGGTTGTATGTTGCGTAAAGATGATCCGCAGTTCAAAAAGCTGATGGATGACACCATCGCTCAGGTGCAGACCTCCGGTGAAGCGGAAAAATGGTTTGATAAGTGGTTCAAAAATACAATTCCGCCGAAAAACCTGAACATGAATTTCGAACTGTCAGACGAAATGAAAGCACTGTTCAAAGAACCGAATGACAAGGCACTGAACTAATTACAAGAACCAGGGGCAGAAATTCCAGCCCTCTCGATTGTTACGTAGCACGGACAGACTATACGCCTGATGGTCGTTCCCCATCGGGCCTGAAATCCGCAATACGCTGGGTAACAATCTTCGAGGGTAGCAGTTAACGCTGCTACCCTCTTTTTCTGGAGTAGATTTATGTCTATAGACTGGAACTGGGGTATTTTTTTACAACAAGCCCCGTTCGGCAACACCACCTATCTTGGTTCAATATGGAGTGGTTTTCAGGTGACGATCGCTTTGTCAAATATGCGCCTGGATTATCGCTTTCCTCGTCGGTTCATTTTTCGGCATTTTACGTACCGTTCCAAACCGTTTTCTCTCTGGTCTGGGTACGTTGTATGTCGAACTGTTCCGCAACGTGCCGTTGATTGTGCAATTCTACCTGGTATCTGGTGATCCCGGAGCTGCTGCCGGAGAAAATCGGCATGTGGTTTAAGGCCGAGCTGGATCCCAATATTCAGTTTTTCCTTTCATCCATGCTCTGCCTGGGGCTGTTTACCGCCGCCCGTGTTTGCGAACAGGTACGCGCCGCGATTTCAGTCGCTGCCGCGAGGGCAAAAAAATGCCGCGCTGGCGATGGGCCTGACGCTACCGCAGGCTTATCGATACGTACTGCTGCCTAATGCTTATCGCGTTATCGTCCCGCCGATGACCTCAGAGATGATGAACCTGGTGAAAAACTCCGCCATCGCCTCGACTATCGGTCTGGTGGATATGGCGGCGCAGGCGGGTAAATTGCTCGATTACTCAGCCCATGCCTGGGAGTCGTTTACCGCCATTACGCTGGCGTATGTGTTGATTAACGCTTTTATCATGCTGGTGATGACGCTGGTTGAACATGAAGTTTCGCCTGCCGCGCAAACATGGGGGGCAAATAATGTACGAGTTTGACTGGAGTTCCATTGTCCCTTCCCTGCCATATCTGCTCGACGGGCTGGTGATCACCCTGAAAATCACCGTCACGGCGGTAGTGATTGGTATTTTGTGGGGCACGATGCTGGCGGTGATGCGTTTATCCAGCTTTGCGCCCGTGGCGTGGTTTGCCAAAGCCTACGTTAACGTATTCCGCTCGATTCCTTTAGTTATGGTTTTGCTGTGGTTTTACCTGATCGTGCCGGGTTTTCTGCAAAACGTGCTGGGATTATCGCCAAAAAATGATATCCGTTTAATTTCGGCGATGGTGGCGTTTTCGATGTTTGAAGCGGCCTACTATTCAGAGATTATCCGTGCTGGTATTCAAAGTATTTCTCGTGGTCGATCGAGCGCCGCGCTGGCGTTGGAAATCATTCACTGGCAGTCGATGAAACTGATTATTCTGCCGCAGGCGTTCCGCGCGATGGTGCCGCTGCTGCTCACTCAGGGCATCGTACTGTTCCAATTGCTGCCGTTGGTGTATGTGTTATCCCTGGCCGATTTCTTCCGTACCGCCTCAACCATTGGTGAGCGTAATGGTGCGCGGGTAGAAATATGATCCTGTTTGCCGGATTTGTTTATTTCGTCTGAGTTTTAGCGCGTCGTTGTTGGTCAGCTACTTGAAAAGAAGGACAGCATAATGATTACCCTGAAAAATGTTTCAAAATGGTATGGTCACTTTCAGGTGCTGACCGACTGCTCAACCGAAGTGAAAAAAGGCGAAGTGGTGGTGGTTTGCGGCCCGTCTGGTTCCGGCAAATCAACGCTGATTAAAACCGTCAACGGCCTCGAACCGGTGCAGCAAGGTGAAATCACCGTCGATGGTATCGTGGTTAACGACAGAAAACCGATCTGGCAAAGCTGCGTTCCCGCGTCGGGATGGTATTCCAGCATTTCGAGCTGTTCCCTCATCTGTCGATTATCGAAAACCTGACCCTGGCGCAGGTGAAAGTGCTTAAACGCGATAAAGCGCCGGCTCGTGAAAAAGCCCTGAAACTGCTGGAGCGTGTCAGGGCTTTCTGCTCACGCCAATAAGTTTCCGGCGCAGCTTTCCGGCGGTCAGCAGCAGCGTGTGGCAATCGCTCGCGCGTTGTGTATGGATCCTATTGCGATGCTGTTTGACGAACCGACATCGGCGCTGGAATGCAGGAGATGATCAACGAAGTACTGGACGTGATGGTGGAACTGGCGAACGAAGGAATGACCATGATGGTGGTGACCCACGAAATGGGCTTTGCCCGTAAAGTGGCGAATCGGGTGATCTTTATGGACGAGGGTAGAATTAAAGACTTCGCAAAAGCA
+
,,'()1+*+..621....8433204300266577&%%'&(''&%%%&(,++/***>>CDBJIBJGFDI>>HAFJJJJJFJHE<E8IGJHGJJDC111021))**),-688@EDEDJIJIHJJIIJGJIIJJJJJDEDDJICBCBDEGHJJJIJJJGFGFJHGJJJJGEJDCDEFFGJIJJJJHFJJDJJHJJJGIEGJGHJJJJJJJJJIJIJJFIJJI>>>?JFJJJJII??C3:0/87;==HJJJGJJJJJGGFDBBBDEDJJJIIJGJGIJJHJJFA@@>BBCJHIEJEJGDCBD>>JGJJJJJJJJJJJJFJJEEEDJDJJFJ=<<<=GG?<=BJHHEEJFFJJJABB>=>?D?@@@FHEFJJJJID422++++1321/+-0//22==9788;ADFIJJJHGGGHIGJJJEHJF@BFGGGEDJFGGFJJJIJJGJEHHGJFHJJJJJJJJEDB@A@44119:<<<>))CDEGJIJHJFHHJJB>=?<><867>A@<<<>645=6DDEHJJIJIJJHDHJD?@@BGBDCDGI???@JIGGFEJJJGJJJJJJJJGFHDIJJJJJJ==JGGB>=>?GEIFHJJFDJJJJGJJIJJEJIIHJJJHGJHJGJJJJFGJCD@,+++B6000FBAA=?>?FJE?11/,*+-(()))+,,015;<<AAB31++/--,'(&%'$##$&''%$%$/*&&56CEBBDCGJGHF?>?666598:7=>=>ECEJHDGAA=7457<=>=>;;<>JEFFFFCCJ8HJJHGFJJGIJJJJJGEBACF?0...,((%(*,CEHHEFIJGJHJFIFJ>>>GGIHGJJJA@@A>503/4--,)0/0&123;?-,,,AAJC;;;:BABDEJGJJJIJJHJJJI>>JJIJJJJJGIJHFJHJJJJJJJA@DHEJGA<;<@@C>BJJJJHHJJJHIJFEGEIJJEJJGJJJJJHJEGGEEJJGJIHH===??>FGJGJJGJJHHJJJIABAAJJJJD>=J0//28667:9:3324.<9:67777576,,,4446:=?;<;9==<AAADJGJJJJGJJIJIGJJFJJJDCDDCE<<>IJJJJJJJJFJEHJIFIHGJEGJJBAAACIFEJHHGGBC7:6975*)(),+--.4<CBCCCJ>DJIGIJGJJJJHFJGJHJJHJJIJJIJJHJJIFIJJJJJJHJJ;=BCIJJFEEEJE<:71)''(2DJIJJJHGJGJJJJJHHJHJHEJJGGJJJJG=>=>FJJJJJJFF@@A@HC@>:9::BCDEFJHHJHJJJJJIJJJJEAADFHHJJJFGJFJJFJHJJJJJG?222:8555<==?>?>@ABCDFFJIIJEECJIJCGEE//////..?IGHJJJJJHGDCFJJ@:99:CBBAD<9+'%%'))''&&((74.'''''&&(+1+**)*-,--,112<==<::--35788=<=::@@@?@@<522JJGHHJJJHEJJJJIFFFFJJJJGGGEHJIFHIHJ?>>>JJJJGHIIHHHJJJJEEBB7777?@AJ6556-,&&,4>ADDDDJGGJFGFEJDFIJIJGJFGEJJBGGJJJJJJJJJFIJHJ@@??JJGJHJD9545865/0CFFDBAFHJ:999HJJJHE;D=9@@IJJJGHJJJHJJJGJJJGJDHC=:::6;<:9::9DI@?=>@BGHFIJJGDCCEJJGEGJEJHGJIJIJJJGJJJFJIDCBDJ<;;?FDIJDEDBJIJJJJJIJJJHJJJJJJJJJHJHGJJJHJJIJJJFBEGJGJGIIGEJJHJJGJJJJHIJJJHJJJJJJJ=>>>EFCFHEJJJIIJJJGJJJJJFJJJJIJJJHJJJHJJJFJF7455IGJHIJJJJJJIJHJJJJHIJFJJIJJJJJJJFGIJBDBBJJFFEEJJFJJIFEDCJHEGJG@AJJGGC:::CBBDJJJE>==<JJIHJJJJJJIIIJIJJJGJJHIJJIJDFDDHJJFEDDJHGJHHIDJIJGIJIHJJJIJJJJJHFD?;0/../-781,,,..+)(&%&&'*--+,**3EFIF==<=EFJGFHEJFFJGJCJGJJGJJJJJJBGJGJGJJHHFJGJJFJJJJIJJJJGJGJJJJGJIJHJJJFF7777D@C<:::;CJGHHJHJJFIJJJJEFGIJIHFJJ:::FGHEFIJJDDFDIIJJJJI>>>))))6777;;=<=>HJGJJHGHIJIJFJHJJJIJJJJJJJIFJJJHCDDGJIGJJHHJJIJGJJJDAABIJHJJI@@?ACGEJJJJHJIJGEJJJJJJJHA??BFB898AA7BCEEGJGDDCJJJJJFJFHHEDFFJGIJJHGECABF;;<AAAAHJJIJJIJJHJJJJJJJFJEEGDHJEJF???>BCGJJJEGHJHFJEAAA@C?><9:=>E?BECHHJJJJJHHIGJJJJJJIJJ?>>>?@;<JDCDC****7768B@@=>GEDJFJ?>>:;-40,)''&&&*23>JEJEA@?AAJFJIJHGIEHJJJJJGJJJHJJJEED;C<BEJJFJJJJJHJJHJJJFJFJFFGC@?>?=@@?DFDHJJJJJDB6.02+*)()'&&&&(,((((-.16:;=FGJDJFJJJEFJFEJFCFAC@BB;;;;---.2----8<999:43*)*),+&')*/,-5432001-,,,2>B@?@=1)BB8JFJJFJJEIFJBA854//+*))*+++CJHJGHGCFEIJFJGJJ<99=99@B@DGJHJIGIIHHDACBA4447:;CCFDE@GHJJJJGIJJDBEFJJGGJJJJJJJJJJJJJIJJEECCBDGJJJFJGJJHIGEHHJHIJGHHJIJJIIJJJHJIGIJJJJJJEGGJGJEJFJJJJJJHHJJJHHGJJJDDJIHGJJJHJHJ999H8444//?>JJJJJGJJJGJJIJJJJJJJFHJJHJJJJJHJIFIGIFHEJJIJD@@::99;9:3,*+))-.?A<899;GJGEIJJJJHJICD?<>93ABBJHHJGIGJJFJ<:H;BBABGJHACCFJJJJJJJGJJJGJJJJFJGGJHEIJCEHFEA??<===DJJIJIJJJJGFJJJJJJJJJGJJJJJIJJJJJJJJEFCEJ==JJJJJJJJJJJJJJJJIIJJFJJGJJJHFB/---@JGC==.,+,56EFJGJFFECFJFHGFIFFFCEE79879=?>IFHFE>>899<EGACDDJJJ1000HJJFEDJJJJJHJJJD=;;=@C2211:>GHIHHJJJJJFIJGJHJFJFFJIJDBBE<<<:7/.'%%%%&)1/***+1<:=>GJJIJDJJJJJIHIJIE@?>=<60000:=BACBDCGFJJJJJFJJGHIJJJJJJJIJJJJ@@??JJGFJIGHJHJJJ?:JGFJFIIJGIJFJ6448:98833376=;;<J><<<<<5((((3-,*,0./-)*+))*--'%
@Li_n2g_3_plaTL097-1_225
GACGACTCCGCGCGGTCGGTTTTGTCGGTGAAAATGGTCGTGGTTCCCATGAATACTGCGATGTGATGGGCCGGGTCGATATTATCACCGGTACGCTTGGTAAAGCGCTGGGCGGGGCTTCTGGTGGTTATACCGCGGCGCGCAAAGAAGTGGTTGAGTGGCTGCGCCAGCGTTCTCGTCCGTACCTGTTCTCCAACTCGCTGGCACCGGCCATTGTTGCCGCGTCCATCAAAGTACTGGAGATGGTCGAAGCGGGCAGCGAACTGCGTGACCGTCTGTGGGCGAACGCGCGTCAGTTCCGTGAGCAAATGTCGGCGGCGGGCTTTACCCTGGCGGGAGCCGATCACGCCATTATTCCGGTCATGCTTGGTGATGCGGTAGTGGCGCAGAAATTTGCCCGTGAGCTGCAAAAAGAGGGCATTTACGTTACCGGTTTCTTCTATCCAGTAGTTCCGAAAGGTCAGGCGCGTATTCGTACCCAGATGTCTGCGGCGCATACCCTCAGCAAATTACGCGTGCAGTAGAAGCATTTACGCGTATTGGTAAACAACTGGGCGTTATCGCCTGAGGATGTGAGATGAAAGCGTTATCCAAACTGAAAGCGGAAGAGGGCATCTGGATGACCGACGTTCCTGTACCGGAACTCGGGCATAACGATCTGCTGATTAAAATCCGTAAAACAGCCATCTGCGGGACTGACGTTCACATCTATAACTGGGATGAGTGGTCGCAAAAAACCATCCCGGTGCCGATGGTCGTGGGCCATGAATATGTCGGTGAAGTGGTAGGTATTGGTCAGGAAGTGAAAGGCTGAGAATCGGCGATCGCGTTTCTGGCGAAGGCCATATCACCTGTGGTCATTGCCGCAACTGTCGTGGTGGTCGTACCCATTTGTGCCGCAACACGATAGGCGTTGGTGTTAATCGCCCGGGCTGCTTTGCCGAATATCTGGTAATCCCGGCATTCAAG
+
=</)((0*)%&'-<:63133BHJJJCBCFJJJJJJJJJJJJJJJJJJJ?JJFJJJ=<==JJJJJJJJHJHHJJJJJJJFGCE?;=?BHJJJJJJJJJJIJJJJJJHJIGEJJJBJJJJJJJJIJJJJJJJJJJHHJJJJJJJJGIJJJJJJJHJJGGEEJJJJHJJJJHJJJJHJGIJJJJJGHGJJJJJJJJJJJJJJEDCBJJJHB?@CGJJJIJJIIJDJJJJJCFJJJJJJGDEFJJJJFJJHJIFDEJJJJJJJJJJJJJJJJJJJJHJJJJJIJJHJHFHJJFJJEJEC>>>HIEJDJJGHJJJJJGIEDJGJGJJEEG95558<<EJJJJDA>=5556***+D>DC@??<:-IGJJJJJJIEGGJHGJJJIJ@?>9CCEEECDFJICB@?@?@D99:?JJGJJJJJJ@BGJIDBCC=63480@CJJJJJJJJ::;?JC*))))))8=<=GJJJJJJJJJJH2221988==>HICDDIFG3322,++,877DBCCC0//0CBC>>>?FHJJJH?>>2000:FCCECCGIJJJJJJJJJHJJJJJJJJJJJJJJEDH))))EDDIJJE?0//557BFJGJJJJJJJIBBBBJFJHJJJEECCJI?@FIJFGJJGJJJJJEFEEGJJJJFHJHGG>JJJIJJJJJIJJHGC3222JJ;:88;;IJJJJJHEJJGJJJ+++-22--+.122;<<=GGGJJJHJJJJJJJJJJJIJJJJEEJJJJJJBA??IJJJEIFA??=<JEGHI>===IJJJJJJJJJJJJJJHJJJJJJJJJJJJJJJJJHGJJJJGFJI>:::EC///BCJJC7'&'(2((331555DECCEEJJJGGJJJHJJJJJHJJJJJJJJJJJJJJJJJFJJJIIJJJIJFJGJIJJHJJHJJGJGJJJJJJEJJJHIJFGFGJJIGHCDA=999))))238899667CJJJJG=:?><=<:88989:>((((F=:==999/*(%
@Li_n2g_3_plaTL097-1_226
GCCATATTAAACTCAAACATCATTCATTCCCCATTTCGGTGATGGTCAGTTCCAGCCTCCCACCTTTGGTAACAGGCATCTTCACAACGCGGTAATCAACGACCTGAGCATCATCCAGCCAGAAACCTGCTTTAGTGAGTGCGTCAAAAGCGGCTTTTTGCAGATTATCCAGGTAACGGCGATCCGGCATGTGGCACTCAATGCGGATTTTCACAGGCATAGCCAGGCCGATATCCAGCATTGCGTTTTTAATGATTCGGGCGACGTTATCGCGGTATGCCTGCCCCTCTGCGCTGACGTGCGTTGCCCGCGATTATGGCGGTAATAGCGATTATTGCTCGGAGGCCAGGGTAATGTGATGCTGTAGGTATTCACGCCTTAATAACCCCCTGTTTCAGCCAGATAACCTGTGTTCTCGCCATGAC
+
,,JJJJJJJJJJJJJJJJJJJJJJJJJJJHJJ>>?JHGJJGJJJFJIIHJJJJFIDFGCA>8DEJJJJJJJJEJJJJJJHJJJFJJJJJJJIJHJJJJJJ@@@?JJJJIHJJJJJIJJGJJJJJJJJJJJAA61;;>?AFIJJFJJJJJJJJJJFHJJJJJJJJJE<<861221'&###$%&'&&&')/43336<@BA@GJJJJJJHJJJJ?:;7789GJJHJFDJJGJHJJGJJJ<<;;<;2,(('''''FF7666>::::JGEDJDCFIGGCAD@544@A=CEJJJJJGHJJFD@>8895+(&%$$./8:<?@??<=>JJH?>>>>>>JIJJJJJJJIDFGHHJJ?<<=HJHJJJJJIJJJJJJJIJJJJJJEHDGDF9JJ3222/*452221,44353@@C@EDDEJJD?E@??:;<52*)&
@Li_n2g_3_plaTL097-1_227
GGCTCTTCTGGTGGAGTCTTTTGCTGGTGGCAGTTCTGAGCAACCTGAGCAGTATGCGCGTTAACGAAAATCTCGACATCAACCCAACCCATTATCTTGATATCAATCATGCGGATATTGTTGCGTATCGATTTAACCGAATGGGAAACCAATTCCAGAGTCACCACTATCTCACTTTCCTGAAAGGGCGAGTAGGGCGCAAAGTGGCGGATTTCTTTATGGATTTCCTCGGGGCCAGCGAAGGGTTAAACGCGAAAGCGCAAAACCGTGGGCTGTTGCAAGCGGTTGATGATTTCACTGCCGAAGCACAACTGGATAAAGCAGAGCGACAGAACGTGCGCCAGCAGGTTTATAGCTACTGTAATGAGCAGCTGCAGGCAGGCGAAGAGATCGAACTGAAATCGCTGTCGAAAGAGCTGGCAGGCGTAAGCGAAGTGAGCTTCACGGAGTTTGCGGCTGAAAAAGGCTACGAACTGGAAGAGAGCTTCCA
+
$$%&)''%&$$%(&&'%&$$#$$'ADJJJHHHIEGDB<;<<GHJJJJJJIJJJJJJFJH?>;45<;>:100/6332344E=<<=JFECDFFJHDGFIC<CDCI>))))BCBGJJIFJJ?7))''++<GJJGGIGHFJJECCCIJGJJJJF444-+-..+(&$#$$#''(/11**@CEDDJJ==DFJIJF?>>?997:HEC@?BCIIIJJF?CDEEHFJGIIIJJHIHJJB@ABJHJJHJD@?DEJFJJGGGJJJGHJJGJJIHJJEGJJJJJHIJHHJHHJGJJJEH>?>1000C;;;6111+ACHHJJFJHJJIJGHHJJJIHJJIFEHGJFJJHGJFECGDJE9D?63537;<>?BCEEJJJJJJIHJGJJHJJJHIIDHDHJJJJJJGI9899GDH<;;<GFGGJI8777JCBAEEJGDIJGJG><:;9899:43326820433731114;;;>@@@@ACDA@><5'''*+21///*(&'&&**%%$
@Li_n2g_3_plaTL097-1_228
AACGTGACATCGTAGGCCATGCCATGAATAACTTGTTTAATATTTTCGAAAGCCATTGGCGTACTTTCGTTATTCAGGTCTTTACCTTCGCCCTGACGAACGACTTTGATAACCGGTTTGTCGCTGGCTGCATCAATCAGCTCACCTTCAAAATAGAGGCGAGTATCCATGGTACGGTGGCCTGTAGCGATTTTGCATACCCACAGACCGCTAATGCAACAGAACGCTTAATAAAGTGCAGGACCCTTCTTTGCTGGTATCTACACCGGTAATGGCCCCACGGAAAATCAGACTACGCGGCCCAGCGGTGGTAACCAGTGGTTTACGCTGCGCTATCGCTTCTTTCATTTCGGTGTTGGTATAGTTCAAAATTTTATCCAGAACTTTCTGCCCTACCTGGGTCGACGGTTTCGGTACCGGATAATAAGTGATTGGGTTCCAGACGATGCTGTCATATTTGCTTTGATCAAAACTCGGGTCTACCCAACGTAAAACAGGTTTACCTGTAGCCGAGGTTGTTTCTTTTAAATCAGAGTAATTGTTTAAAAAACCAGAATATTTATCTGGCTGGGTGATTTTAGATGCACAACCAGACAGAGCCGATGGCTGGCGTAAAGCTGCAACTTTCGCAAATGATGTGGTACGCATGAATAGTTTCCTGAGATGATTATATTACTTTCTAAGTTATAGCAAAAAGCGCCGCTTCGTGTTGTGGCAAAAAAAGTGTTGGTGAAAATAAATTTTTCAGCCCCTTTTCAGACGACATAGTCAATGCCGAAAAAGGGGCTAAGTCAATCATCAGTACTTAAATTTCAGTAAGTTAAGCTGCTAAAAACTTCGACTACTGTGATTAATTTCACATCCCTTCGATAAAAAATATGCTTACCGAAAAGAAGAACAGTAAATCATCTCAGCGTGGGGAATTTTCACGCGTTTTGTGTACCGGGTCATTTTTTACGTGCCAGCATCGTGGCGAAACGCAGTTTAATACGATTACCGTTGGCGTCGGTGCGGTGCAGCTCGCCGACGTCTTCATTGTATTTCACCCTCTCCCAGCCTTCGTAATATCGACGTAATTCTCCCTCTTTGAAGGCAAACGGGAAGCCGACGGTACATGGATAATCAGCGGTATCCATCGCCGCCACAATCAGGTTGTAACCACCAGGTTTAGTGCAACGTTGCATATTGGCAATCAACCCGGGGATGGTTTTAGCCTCAAGGAACATCAGCACCACAGTCGAAAGAATAAAATGGTGCCTGTTTATCAAATGTGAGGTTATTCAAATCAACGACTCGGGTGTGTAAATTATCCAGATTTTCAATGGATTTAATGCGCTCGACGTTGGCGATACTCATGGCATTTTTATCCCATGCGTCAACATCATAACCATTGGCTGCCAGGTAAAGACTACGACCATTGCCACAGCCCAGATCCAGCGTTTTACCCGGTTTAACCACTTTCACCGCTTCCAGTACTTCAGAGTGTGTGCGGGTTAATTAGTATTTATCAGTAAAATAGTTTTCGTCACGAATAATCATTCTTTGTCCTCTGCTTTCATTAAAACGGCGCGCTCGGTTCTGACTAACAATTTTCCCTGCATCAGAAGCGCAAAAGTACGGATGAGCAGTATTGCAATAATAAAATTGGTAAAGATAAACAGCGGCACCGCCAGCGTATGGAAAAATCCATTATCGCTGCCACTACCCAGATGCAAACCGGTGGTTGCCAGTGCAGATACGCCGAACGAGAAACTCCAGAATGAAGCATTAAATGGCTGGGAGAGATACCATGGCATCAGACGTAGCATAAACAGCAGTTGCAGCAGTCCATAACCGAAAAGCATTTTCGCCAGCGTGTCACCCTCGCCCGCCGTTGACGCTCAGCCAGGCACTACAAGCCACCAGCGCAGGAGCGAGCTGAATGCCGAGTGATGTCCGCAGTGCCGTGGGTAGTACCCGAACTGCGCAGACGCTCCGGGGTCAGGTTCAAGGCTTAGCCATGAGAAAACGCCTGCGCCTAAAAACACCAGACCGGCGTCGGTGTAGCCCAACGCACCACAGGCCATTGCGCTGATAAAGTTGTTGGCAACTGTCGGCAGATACAGTCCAGGCGTGGTAGCTTCTTCAGGGTGAGATCCGCGCCATAATCCCGCAGTTTGCCAGGCGGCATAAGCCAACTGAACCACGACACCAAAACTGAACAGGCACACCGCCAGTGGGCGAAACCACGGAACAAAACCAATCGCCACCAGCATCGTCGTTGCCGGAAACAAACTCACAAAACTGCTCAGCACTGGATGGCGAACTTCCGCCAGCACGCTATGCGGAAAGCGTATGAGTCGGGCAATGAATGCGCTGGTCAATAATCCCAGATGATCATCGCCAGAATCACCAGCCCATCCCCTAACCAGTGGCTGACCTGCAAACCTGGCTGGCATAGCGCCAGGCAAATCCCATCCCTATCGTCCCCAACACAATACCAAAGTAGCCTGCCGGCAAATTGAGCACTTTATCGCTTTGCATCTTCTTACTCATTTTGTTTAATTTATAAAGTATATTTGAAATGCATTTTATGGAATTTTCTCGAGCATAGCCAGAGCCGCAGAATTTGCTACGGTTATAGTAAGTCACCTGTGGGAAAACGCTATGCGCAAATATCGTCTAAGTGAAGAACAGCGAGCCTTTAGTTATCAGGAAGATGGCACTAAAAAAAATGTGTTATTACGGCAGATTATCGCCATTAGCGATTTTAACGATGTGATAGCAGGAACCGCTGGCGGCTGGATCGATCGCGAAACGGTGTTAGCACAAGAAGGAAATTGCTGGATTTACGACCAGAATGCTATTGCGTTCGGCGGAGCGGTGATTTCCGGTAATACGCGTATCACCGGCACCAGCGTGCTGTGGGGAGAGGTTTACGCAACGGATAACGTCTGGATCGATGATGGTATATCAGCCAGGGTGCATATATAAGTGACAGCGTCACCATTCATGACTCATTAGTTTACGGGCAATGTAGAATATTTGGTCACGCCTTAATTGATCAACATTCTATGATCGTCGCCGCACAAGGCTTAACGCCCGACCATCAACTCCTGCTCCAAATTTATGATCGCGCAAGGGTTAGCGCCTCGCGTATTGTCCACCAGGCACAAATTTATGGCGATGCCGTCGTCCGGTATGCTTTTATTGAACATCGCGCCGAAGTTTTTGATTTTGCCAGTATTGAAGGTAATGAAGAGAACAATGTCTGGCTATGCGGTACTGCGCTAAAGTCTACGGTCACGCGCAGGTGAAAGCTGGCATGAAGATGCCATTCCGACGATTCATTACACC
+
%&'&%$$$#$$$####$(--+(($&''()./?CJJJFHJIJJJJJJJJHGHIHJIJ6555;<<;;<EFIGDDIFJIHGIJGJJGJBF:56EJJEJJJHJHFEJEFJ>:BC3111,**,2(%$$((()*++'(/00258DECB401IEJ>JGJJJIIFIJJIHIJJJJHJJJJJIJDEE@@A@JGA0.+%$$$$(((&&''+,'('&&&&'(+*/0,+**,&&%'(%%&'*,-./-.**---****+--->?JCABA@JJJGEGEJJA==JHJGDBABHGEFCCFH:::210404.../:A>DJIIHFJHHJJGJIIJFHJJJHJFHJJJJFJGJJGJJIJHDBB@;DIJIJJHHJJJJJJJJJIHJJJHJIJJJJJJFHAJJJJJJJJJJJJJJIJJJIJJHJFAFFHJHJIGCC=G977:JGFHJJJJIJJJJJJJHJJJJJJJJJJJJJJJJJJJJJG@?<6123<??@CAA?@BCHJFIJIJJJIJJICEBBFJHFIIIFJJJJEDFD3333<84333559:;9;B@BJJJJJIHJHGJGJJJIJJIJIGJJJHHGJJJHGHJJJIJJJJJJJJJJHFIIJJJJ@@@AIE@B=4337:)((')((%%&&+'')7;;::GFJGJJJJJJJJJFJJJJJJJIJFCGEJJFJJJFFJJHJFJJJIHJGIHJJJJIJHJJHIJJJJJEJJGJGFJJEGJFGFHJEE>?HJJJHJJJJEBIJJJJGIGJJJJIJGIJJJIJJJJJJJJJJJJGIEB@=3334BAIJJHFJHHDEEJJF<<7GJIGHJJJHJ9677788EJJHEJHJEACBJJJJJJJGGGFIHA>>>BBBBEJJJJJJGGFAAAAA2222DCA=((''&'%%//;<EEC=?CCDJJJJJJIJJD@@=JJGJJJHHJGEJH55JFCEFFFEJ?@>?B?@DAAEIJ@CGIJJGEFJGCGFD743('(-)).+''&&'*17451112A@EJGJFFHHJJEEJJJFDAACEGFJHJIFJJGJFIJHIIFJJJJIFFJJJJGJJJJJFHEFFEF@;;9893=>?HDDAB@AJF?7/?<:<DAGGGIGIJJJHIJJHJJJGJIJJJJHIJIJJJIGFJHFJJFJJJHFHJJJJJGHJEHIJJJGJJJJJJGJDFJJJGJIJJIHJJJGFGIJGHJJJJGJIJJJJEFHJJJJGJGJIJJJJJFGFHJJJJAACFDDJGJHJGJJIJBAJJJJJJJFJGJIFJJGDDJJFJIG>=;66542324:;@@===FG652.)(.-*))'('&)*'&&&57;<7/+((((-2013120112IFFEDIEHHJHJJHJJFHEDG@@::;<IABCFEJJJJJJJJJJJJJJJJHIIGJJJJJJHJJIJHJIJJJJHIGHJJJGJAB;5JJJJIJFGJJEJFFIFJHJJEJJHJDFHCDB;98254,+(),,0>AGJFJJFJJJHHCCAABGIIJJJJIJIJJIJJJJJEJJJJFIJJJIHJHJHJJGGJHJJJJJJJJIJGGJJJJJGJDC=98/;---./>?>DHHJGGJJJJ5555;D2//0//-.0/))),-,,&)*2.0/00<>BJJHJJHFJJJJJIJFIJJJJJJJJJJJFJIIJJGH(((5?=?=>8?CHJIDCEHCA88001<..''((7F@@@@IGGHGHJJIJJIJJJIJJIJJJJJJJJJJJJJJGJJJJGIDECBJDE@@A7667GJJJABAJJJJJJJIHHJHIGJJ211-+,+01JCCCEIIJGIFJHIHJGJJGJJIJHJJCHF<<==ADCBBE@C1113FJJJJJJJFJJJJJJGJHJJJJJJJJJJHJHJIJGFGJFJJJJFJAA@ABBBFIJJIJJJJGJHJJJJJJGJJJGJHHHIJJJGJIJJJHGJJGIH<;;;2--,*)&%%')'()(((&&&###%*,27EJJJHDEEGJJJJJJJJJD===DCHHIEHJIJFDABAJIIDCCDHGJJGJGJJIJGJGH991111.---2763<<31119;/...***'&&&%%%%)%&')))--362/----//,,,,4FJJCBBDJJGJCD111442)))(,36:?DDJE@A@@AJEFJIJCBABJDDC884455GJJHJGJIGIJGJJJHJJJJJHGGBBACJJ?222JJFEGHHGECD>@<;;>:>>DCBEIJJD@AEJJJJJA>>?JJJHIJIJ3334CEHJHJJJJJJJIJJJJGJGJJIEJJ@@@AJIJJJJJJJJHJJHJJJJHGGJJJHJJGHJJJ@@93//**)+'(+41??A>>CJGGGJJJHFCDDDCCDIJJFJIHIHFFGJJJFJEJIJJJIJJGJHJGGGFJJJJJGJHECCJJJHJJIIJGJJJJJJJDJJIDEBBBCGBB===?DJGJE=<86*'&''&((0---&&&&,,,,-(''&%%%)***,.++)''-78-,,*,,,9:>@A:;;::989;=;;AB?44889;>DDEE<;91005++99JJJHFI=<<56?=>?C639J7I;;;;JB>FHJJJJJJGJJHEEEIGJJA@@EJC<<JJFGJJIJJJJJHJCDCBC====*)).60(();-,5,5@B:9:78ECEJJJEJJJHJJJJJIJJJHJIJJJHIJJJJJJJJJIJJJHGJB?<=?@>@AJE?>>@@BAEECFIGFHHEB;867FEJJFHEFIJJHDJ96112224;B?@@@JJJJGJJJJJEFFCJJJHFIIIJJGJJJJHIJJIJJJJJJIGIJJIJJ6+(D<>??JFJEJIHIEDEDJI766567@EJHFJJEJJJGIJBB@@BCCADFBGIJJJJJJJIJJJJHJHEJE8757?<;=76611IGEEIHJHHJJGJGE>73004455446?@@JHGJJJJJJJGJHJGJHCBGIJJJFGJJHJGJJJH@?@EEIJJJJJJHJJGJIJHFAABIJGGHHFIJJJJJJJJHJJJJJFJJGJHJIJJHGGJFJ=-,,,/.-,,,+,5CIJFIJHJJJHCEBDFCEGC=<;;<2111532---((()/((&1((*,-02889BGJGGJJJJJJFFJFHGDJJJJHJJJJJGEEFFFDJEJJJJJGIJEEFJJJJJJJJJJIJJJIFJFJHJJJGJIJ8A?D><<87777>?<<<<B@CCDDDBCDCHJJJJJJEJJJJJJEJGJGJJHJIGFDGJGJFEJ65//9>BFA?7688778JFFHFJJJGGHHJFFJJJHHEDDJJIGJJHGHJJFJJGFFJJJJIGJDFCGFEJJJJJJFJJIIJJIJJJJFHJGFFJJJGJJJJIFGHFHIJJJJJGJJJJJJIJIJJJC<80)((---<<=?=E@CCCDJJIGJIJJJJHJA-----,,++,,<?FICCDCFGGCBA/..1DEHGIGEDEE=76623(('*+,/4436;?@BBC6555100101-,&
@Li_n2g_3_plaTL097-1_229
GCAAATGCGGAACATAATGGTGCAGGGCGCTGACTTCCGCGTTTCCAGACTTTACGAAACACCGGAAACCGAAGACCATTCATGTTGTTGCTCAGGTCGCAGACGTTTTGCAGCAGCAGTCGCTTCACGTTCGCTCGCGTATCGGTGATTCATTCTGCTAACCAGTAAGGCAACCCCGCCAGCCTAGCCGGGTCCTCAACGACCAGGAGCACGATCATGCGCACCCGTGGGGCCGCCATGCCGGCGATAATGGCCTGCTTCTCGCCGAAACGTTTGGTGGCGGGACCAGTGACGAAGGCTTGAGCGAGGGCGTGCAAGATTCCGAATACCGCAAGCGACAGGCCGATCATCGTCGCGCTCCAGCGAAAGCGGTCCTCGCCGAAAATGACCCAGAGCGCTGCCGGCACCTGTCCTACGAGTTGCATGATGAAAAAGAGCAGTCATAAGTGCGGCGACGATCAGTTGATGCCCCGCGCCCACCGGAAGGAGCTGACTGGGTTGAAGGCTCTCAAGGGCATCGGTCAGATCCCGGTGCCTAATGAGTGAGCTAACTTACATTAATTGCGTTGCGCTCACTGCCCGCTTTCCAGTAGGGAAACCTGTCGTGCCAGCTGCATTAATGAATCGGCCAACGCGCGGGGAGAGGCGGTTTGCGTATTCGGCGCCAGGGTGGTTTTTCTTTTCACCAGTGAGACGGGCAACAGCTGATTGCCCTTCACCGCCTGGCCCTGAGAGAGTTGCAGCAAGCGGTCCACGCTGGTTTGCCCAGCAGGCGAAAATCCTGTTTGATGGTGGTTAACGGCGGGATATAACATGAGCTGTCTTCGGTATCGTCGTATCCCACTACCGAGATATCCGCACCAACGCGCAGCCCGGACTCGGTAATGGCGCGCATTGCGCCCAGCGCCATCTGATCGTTGGCAACCAGCATCGCAGTGGGAACGATGCCCTCATTCAGCATTTGCATGGTTTGTTGAAAACCGGACATGGCACTCCAGTCGCCTTCCCGTTCCGCTATCGGCTGAATTTGATTGCGAGTGAGATATTTATGCCAGCCAGCCAGACGCAGACGCGCCGAGACAGAACTTAATGGGCCCGCTAACAGCGCGATTTGCTGGTGACCCAATGCGACCAGATGCTCCACGCCCAGTCGCGTACCGTCTTCATGGGAGAAAATAATACTGTTGATGGGTGTCTGGTCAGAGACATCAAGAAATAACGCCGGAACATTAGTGCAGGCAGCTTCCACAGCAATGGCATCCTGGTCATCCAGCGGATAGTTAATGATCAGCCCACTGACGCGTTGCGCGAGAGAAGATTGTGCACCGCCGCTTTACAGGCTTCGACGCCGCTTCGTTCTACCATCGACACCACCACGCTGGCACCCAGTTGATCGGCGCGAGATTTAATCGCCGCGACAATTTGCGACGGCGCGTGCAGGGCCAGACTGGAGGTGGCAAATCCAATCAGCAACGACTGTTTGCCCGCCAGTTGTTGTGCCACGCGGTTGGGAATGTAATTCAGCTCCGCCATCGCCGCTTCCACTTTTTCCCGCGTTTTCGCAGAAACGTGGCTGGCCTGGTTCACCACGCGGGAAACGGTCTGATAAGAGACACCGGCATACTCTGCGACATCGTATAACGTTACTGGTTTCACATTCACCACCCTGAATTGACTCTCTTCCGGGCGCTATCATGCCATACCGCGAAAGGTTTTGCGCCATTCGATGGTGTCCGGGATCTCGACGCTCTCCCTTATGCGACTCCTGCATTAGGAAGCAGCCCGTGGTCCAGGTTGAGGCCGTTAAGCACGCCGCCGCAAGGAATGGTGCATGCAAGGAGATGGCGCCCAACAGTCCCCCGGCCACGGGGCCTGCCACCATACCCACGCCGAAACAAGCGCTCATGAGCCCGAAGTGGCGAGCCCGATCTTCCCCATCGGTGATGTCGGCGATATCAGCGCCAGCAACCGCACCTGTGGCGCCGGTGATGCCGGCCACGATGCGTCCGGCGTAGAGGATCGAGATCTCGATCCCGCGAAATTTGACAATTAATACGTGCTCGTATAATGTGTGGAATTGTGAGCGGATAACAATTTCACACATACGAGGTGTTCGCATGTCCTTAGCACCATCGCGCGTGACGCTGCCGGATTTCATCGATTCGCGGCCAGTGAGTCGATACCAGTACATCGTGATCGCCCTGTGTGGGGTGGTCATGTTCATCGACGGCTTCGACACCCAGAGCATCAGCTACATGGCGCCCCACATCGCCGAGGAGTGGGGCCTGTCGAAACAGGTGCTCGGGCCCATCTTCTCCGCCGCTCTCGCCGGTCTCATGGTCGGCTATCTGGCGCTCTCGCCGCTGTCCGAGCGGTTCGGCCACCGCCGGATGATCCTCACGAGCACGGTCATCTTCGCGCTCGGCACGTTGGCGGCGGCCTGGTCACAGAACGTCACCGAACTGATGGCGTTGCGCTTCATCACCGGAATGGGGCTCGGTGCCGCCGCGCGGAGTGCCATCGCACTGACGGGCGAATTCAGCCCCAAGCGTCTTCGAGCAACCTTCGTCCTGGTGATCTATTGCGGCTTCTCCCTCGGATTCGTCGCGGCAGGGCTGGTCTCGGTTGGCTGATCCCGATCCTCGGCTGGCGGTCGGTACTCGTCGTCGGCGCAGTAGCACCGCTGCTCCTGCTCCCGGCGTTGCTGCGCTACCTGCCGGACTCACTCACCTCAATGATCAACCGAGGCGCGGAGCCCAACAGAATCCAGGCGATCTTCCGCAAAATGGATCCCGCCTCGCCGTCGGCCCCGACATCACCTACGAGGCCGAAGCGGACCGACGGACAACGCACTGCACTGGAGCCTGTTCACCCGTGACCGGGTCTTGGGAACCCTGCTGCTGTGGCTGGTCTTCGTCATCAACCTCGGCGAGTTTTACGCGCTGCAGAGCTGGCTACCGTCGATCATGACGAGCCTGGACTACGACATGGGTACGGTGGTCACCGCCACCACCCTCACGACTGTCGGCGGCATCGCCGCTGCATTTGTCACCGGGCCCTGTATGGACCGACTCGGCGCGTACGTCACCCTCGGAACCGTTTATGTCGTCGGATTCGCATTCGTTGCGCTGACCGGTGTCGCCTTTACGGCGCCGTTGTGGGTCCTATTGACGGCCAATTTTTTTGCGGGGGTCTGCATCAGCGGTGGACAGAAGAGCCTCATCGCGCTGTCCGCGGTGTTCTATCCGACACCGATGCGGTCCACCGGGGTTGGATGGGCGTTGGGTGTTGGCCGCCTCGGCGGCATCGTCGGGCCGATCGCGGTCGGAGCGGCACTCGGCATCGGCTGGTCCGCCAGTGCAGTCTTCTACGCAATGTCAGTCCCCATGCTCGTCGCCGGAGCTGCGGTCTTCCTCCTCGGCCGCTGGGTCCGAAGCGACAATCACCCCGATCGCAAGTCGGCAGAAAGTCATTCGCTCGCCCGCAAGTAGAAAGGAGGTCAGTAGTGATGCAAGAATCCATCATCCAGTGGCATGGGGCCACTAATACGCGCGTGCCTTTTGGTATCTATACCGACACAGCCAATGCTGATCAGGAACAGCAGCGCATCTATCGCGGCGAGGTCTGGAACTACTTGTGCCTGGAATCTGGAATTTGCCGGGGCCGGTGATTTCCGCACTACCCTTGCCGGTGAAACACCGATAGTTGTCGTACGGGATGCCGACCAGGAAATCTACGCCTTCGAGAACCGCTGCGCGCATCGCGGCGCTCTCATCGCTCTGGAGAAATCGGGCCGTACGGATAGTTTCCAGTGCGTCTATCACGCCTGGAGCTACAACCGACAGGGAGATCTGACCGGCGTTGCCTTCGAGAAAGGTGTCAAGGGCCAGGGTGGCATGCCGGCCTCATTCTGCAAAGAAGAGCATGGCCCGCGCAAGCTCCGCGTGGCTGTCTTTTGCGGTTTGGTCTTTGGCAGTTTTTCCGAGGACGTGCCCAGCATTGAGGATTACCTTGGCCCTGAGATTTGCGAGCGCATAGAGCGCGTGCTGCACAAGCCCGTAGAAGTCATCGGTCGCTTCACGCAAAAGCTGCCTAACAACTGGAAGCTCTACTTCGAGAACGTGAAGGACAGCTATCACGCCAGCCTCCTGCATATGTTCTTCACCACCTTCGAGCTGAATCGCCTCTCACAAAAAGGCGGCGTCATAGTAGACGAGTCGGGTGGCCACCATGTGAGCTATTCCATGATCGATCGTAGCGCCAAAGACGACTCGTACAAGGACCAGGCCATCCGCTCCGACAACGAGCGTTACCGGCTGGAATCCCAGCCTTCTGGAGGGCTTCGAGGAGTTCGAGGACGGCGTGACCCTGCAGGAATCCTTTCTGTGTTCCCTGGCTTTGTGCTGCAGCAGATTCAGAACAGCATCACCATGCGTGGGTTGCTTACCCAAGCATCTCCAGCTCGGAACTCAACTGGACCTATCTTGGCTATGCAGATGACAGTACAGAGCAGCGCAAGGTCAGACTCAAACAGGCCAACCTCATCGGCCCTGCAGGATTTTATTTCCATGGAAGACGGAGCTGTCGGTGGATTCGTGCAGCGTGGCATCGCAGGCGCTGCCAACCTTGATGCGGTCATCGAGATGGGCGGAGACCACGAAGGCTCAGCGAGGGCCGCGCCACAGAAACCTCGGTACGCGGCTTTTGGAAGGCCTACCGCAAGCATATGGGACAGGAGATGCAAGCATGAGGGCTGGAGGTACACATAATCAATGAAATTCAAATCGCGGCCTTCAATGCCGCCTACGCGAAGACCATAGACAGTGATGCAATGGAGCAATGGCCAACCTTTTTCACCAAGGATTGCCACTATTGCGTCACCAATGTCGACAACCATGATGAGGGACTTGCTGCCGGCATTGTCTGGGCGGATTCGCAGGACATGCTCACCGACCGAATTTCTGCGCTGCGCGAAGCCAATATCTACGAGCGCCACCGCTATCGCCATATCCTGGGTCTGCCTTCGATCCAGTCAGGCGATGCAACACAGGCCAGCGCTTCCACTCCGTTCATGGTGCTGCGCATCATGCCGTTCAGGGGAAACAGAGGTCTTTGCCAGCGGTGAGTACCTCGACAAATTCACCACGATCGATGGCAAGTTACGTCTGCAAGAACGCATCGCGGTTTGCGACAGCACGGTGACGGACACGCTGATGGCATTGCCGCTATGATAAGGAGGGCCTAGTATGACAATAGTGCACCGTAGATTGGCTTTGGCCATCGGCGATCCCCACGGTATTGGCCCTGAAATCGCACTGAAAGCTCTTCGGCAGTTGTCTGCCAACGAAAGATCCCTGATCAAGGTCTATGGACCGTGGAGCGCTCTTGAACAAGCAGCGCAGATCTGCCAATGGAGCACCTTCTTTTTCAAGACCTCATTCATGAGGAAGCCGGCTCGCTTGCACAACCAGCGCAATGGGGAGAGATCACACCGCAGGCAGGCCTATCTACGGTGCAATCTGCAACAGCAGCCATCCGGGCGTGCGAAAACGGCGAGGTCGATGCCGTGATTGCCTGTCCCCACCATGAAACGGCCATTCACCGCGCAGGCATAGCGTTCAGCGGCTACCCATCTTTGCTCGCCAATGTTCTTGGCATGAACAAAGACCAGGTATTCCTGATGCTGGTGGGTGCTGGCCTGCGCATAGTGCATGTCACTTTGCATGAAAGCGTGCGCAGCGCATTGGAGCGGCTCTCTCCTCAGTTGGTGGTCAACGCGGTGCAGGCTGCCGTGCAGACATGCACCTTACTCGGAGTGCCTAAACCACAAGTCGCTGTATTCGGGATCAACCCTCATGCATCTGAAGGACAGTTGTTCGGCCTGGAGGACTCCCAGATCACCGCTCCTGCCGTCGAGACACTGCGCAAGTGCGGCCTGGCGGTAGATGGTTCCATGGGAGCCGACATGGTTCTGGCACAGCGCAAGCACGACCTGTATGTGGCCATGCTGCATGACCAAGGGCACATCCCCATCAAGCTGCTGGCTCCTAACGGAGCCAGCGCCCTCTCCATCGGCGGCAGGGTGGTGCTTTCCAGCGTGGGCCATGGCAGCGCCATGGACATTGCCGGCCGTGGCGTGGCCGACTCCACGGCCCTCCTGCGCACGATCGCCCTGCTCGGCGCCCAACCGGGCTGAAAGGATGTTATCACCATGAACCACCAGATCCATATCCACGACTCTGATATCGCGTTCCCCTGCGCGCCCGGGCGATCCGTGCTGGATGCCGCCCTGCAGGCCGGCATCGAACTACCTTATTCCTGCCGCAAAGGTAGCTGTGGCAACTGTGCGAGCGCCTTGCTCGACGGAAATACTACTTCCTTCAATGGCATGGCCGTGCGCAGCGAACTCTGCACCTCGGAGCAGGTACTGCTGTGCGGCTGCGCCCGCCCGCCAGCGATATACGAATCCAGCCGAGCTCCTTTCGCCGCCTTGACCCGGAAGCCCCGAAAACGTTTTACGGCCAAGGTGTACAGCAATACACTGGCGGCACCCGATGTCTCGCTGCTGCGCCTGCGCCTGCCTGTGGGCAAGCGCGCCAAATTTGAAGCCGGCCAATACCTGCTGATTCACCTCGACGACGGGGAAAGCCGCAGCTCTATGGCCAATCCACCCCATGAGAGCGATGGCATCACATTGCATGTCAGGCATGTACCGGGAGGTCGCTTTTAGCACTATCGTCCAGCAGTTGAAGTCTGGTGACACATTGGAGATCGAACTGCCATTCGGCAGCATCGCACTGAAGCCTGACGACACCAGGCCCCTGATTTGCGTTGCAGGTGGCACGGGATTTGCGCCCATTAAATCCGTTCTTGATGACTTAGCCAAACGCAAGGTTCAGCGCGACATCACGCTGATATGGGGGGCTCGCAACCCCTCTGGCCTGTATCTCCCTAGGATTTGCCATCGACAAGTGGCGCAAAACTTGGCCGCAGTTTCGCTACATTGCAGCCATCACCGACCTGCCGGCAATGTGCCTGCGGATGCTCACGCCGGTCGGGTAGATCACGCACTACGCACACACTTTGGCAACCTGCACGATCATGTGGTGCACTGCTGTGGCTCACCCTCCCTGGTTCAATCAGTGCGCACAGCAGCTTCCGATATGGGCCTGTTAGCACAGAACTTCCACGCGGATGTTTTTGCGACGAGCCCAACTGGTAGCCACTAGCGCTTCCCTGCAGGTAATTAAATAAGATCCGGCTGCTAACAAAGCCCGAAAGGAAGCTGAGTTGGCTGCTGCCACCGCTGAGCAATAACTAGCATAACCCCTTGGGGCCTCTAAACGGGTCTTGAGGGGTTTTTTGCTGAAAGGAGGAACTATATCCGGATTGGCGAATGGGACGCGCCCTGTAGCGGCGCATTAAGCGCGGCGGGTGTGGTGGTTACGCGCAGCGTGACCGCTACACTTGCCAGCGCCCTAGCGCCCGCTCCTTTCGCTTTCTTCCCTTCCTTTCTCGCCACGTTCGCCGGCTTTCCCCGTCAAGCTCTGAATCGGAGCTCCCTTAGGGTTCCGATTTAGTGCTTTACGGCACCTAGAGCCCAAAAAACTTGATTAGGGTGATGGTTCACGTAGTGGGCCATCGCCCTGATAGACGGTTTTTCGCCCTTTGACGTTGGAGTCCCACGTTCTTTAATAGTGGACTCTTGTCCAAACTGGAACAACACTCAACCCTATCTCGGTCTATTCTTTTGATTTATAAGGGATTTTGCCGATTTCGGCCTATTGGTTAAAAAATGAGCTGATTTAACAAAAATTTAACGCGAATTTTAACAAAATATTAACGCTTACAATTTAGGTGGCACTTTTCGGGGAAATGTGCGCGGAACCCCTATTTGTTTATTTTTCTAAATACATTCAAATATGTATCCGCTCATGAATTAATTCTTAGAAAAACTCATCGAGCATCAAATGAAACTGCAATTTATTCATATCAGGATTATCAATACCATATTTTTGAAAAAGCCGTTTCTGTAATGAAGGAGAAAACTCACCGAGGCAGTTCCATAGGATGGCAAGATCCTGGTATCGGTCTGCGATTCCGACTCGTCCAACATCAATACAACCTATTTCAGTTTCCTCGTCAAAAATAAGGTTATCAAGTGAGAAATCACCATGAGTGACGACTGAATCCGGTGAGAATGGCAAAAGTTTATGCATTTCTTTCCAGACTTGTTCAACAGGCCAGCCATTACGCTCGTCATCAAAATCACTCGCATCAACCAAACCGTTATTCATTCGTGATTGCGCCTGAGCGAGACGAAATACGCGATCGCTGTTAAAAGGACAATTACAAACAGGAATCGAATGCAACCGGCGCAGGAACACTGCCACGCATCAACAATATTTTCACCTGAATCAGGATATTCTTCTAATACCTGGAATGCTGTTTTCCCGGGGATCGCAGTGGTGAGTAACCATGCATCATCAGGAGTACGGATAAAATGCTTGATGGTCGGAAGAGGCATAAATTCCGTCAGCCAGTTTAGTCTGACCATCTCATCTGTAACATCATTGGCAACGCTTCCTCTTTGCCATGTTTCAGAAACAACTCTGGCGCATCGGGCTTCCCATACAATCGATAGATTGTCGCACCTGATTGCCCGACATTATCGCGAGCCCATTTATACCCATATAAATCAGCATCCATGTTGGAATTTAATCAGGGCCTAGAGCAAGACGTTTCCCGTTGAATATGGCTCATAACACCCCTTGTATTACTGTTTATGTAAGCAGACAGTTTTATTGTTCATGACCAAAATCCCTTAACGTGAGTTTTCGTTCCACTGAGCGTCAGACCCCGTAGAGAAAAAATCAAAGGATCTTGAGATCCTTTTTTTCTGCGCGTAATCTGCTGCTTGCAAACAAAAAAACCACCGCTACCAGCGGTGGTTTGTTTGCCGGATCAAGAGCTACCAACTCTTTTTCCGAAGGTAACTGGCTTCAGCAGAGCGCAGATACCAAATACTGTCCTTCTAGTGTAGCCGTAGTTAGGCCACCACTTCAAGAACTCTGTAGCACCGCCTACATACCTCGCTCTGCTAATCCTGTTACCAGTGGCTGCTGCCAGTGGCGATCGTCGTTGTCTTACCGGGTTGGACTCAAGACGATAGTTACCGGATAAGGCGCAGCGGTCGGGCTGAACGGGGGGTTCGTGCACACAGCCCAGCTTGGAGCGAACGACCTACACGAACTGAGATACCTACAGCGTGAGCTATGAGAAAGCGTCCCGAAGGGAGAAAGGCGGACAGGTATCCGGTAAGCGGCAGGGTCGGAACAGGAGAGCGCACGAGGAGCTTCCAGGGGGAAACGTCTGGTATCTTTATAGTCCTGTCGGGTTTCGCCACCTCTGACTTGAGCGTCGATTTTTGTGATGCTCGTCCAGGGGGGCGGAGCCTATGGAAAAACGCCAGCAACGCGGCCTTTTTACGGTTCCTGGCCTTTTGCTGGCCTTTTGCTCACATGTTCTTTCCTGCGTTATCCCCTGATTCTGTGGATAACCGTATTACCGCCTTTGAGTGAGCTGATACCGCTCGCCGCAGCCAAACGACCGAGCGCAGCGAGTCGTGAGCGAGGAAGCGGAAGAGCGCCTGATGCGGTATTTTCTCCTTACGCATCTGTGCGGTATTTCACACCGCAATGGTGCACTCTCAGTACAATCTGCTCTGATGCCGCATAGTTAAGCCAGTATACACTCCGCTATCGCTACGTGACTGGGTCATGGCTGCGCCCCCCGACACCCGCCAACACCCGCTGACGCGCCCTGACGGGCTTGTCTGCTCCCGGCATCCGCTTACAGACAAGCTGTGACCGTCTCCGGGAGCTGCATGTGTCAGAGGTTTTCACCGTCATCACCGAAACGCGCGAGGCAGCTGCGGTAAAGCTCATCAGCGTGGTCGTGAAGCGATTCACAGATGTCTGCCTGTTCATCCGCGTCCAGCTCGTTGAGTTTCTCCAGAAGCGTTAATGTCTGGCTTCTGATAAAGCGGGCCATGTTAAGGGCGGTTTTTTCCTGTTTGGTCACTGATGCCTCCGTGTAAGGGGGATTTCTGTTCATGGGGGTAATGATACCGATGAAACGAGAGAGGATGCTCACGATACGGGTTACTGATGATGAACATGCCCGGTTACTGGAACGTTGTGAGGGTAAACAACTGGCGGTATGGATGCGGCGGGACCAGAGAAAAATCACTCAGGGTCAATGCCAGCGCTTCGTTAATACAGATGTAGGTGTTCCACAGGGTAGCCAGCAG
+
:9.''(&''':=?ABDDH=>==JIJJJJGHJFJJEJEJ>HFAHJJG87790.@73333<0''&%,=@JHJJIJBA>?;IJIJJHIGIJJGHJDFJHJFCIJGJIJJJJJJJIJJGJGJJJHIIGJJJJIJJJJJE??@>A=>?<=<EEGEJFEJJHIJFJGGEJJJJJJJJJFJHJJJJGCEBCB,,,,@JJGJJJJ6666;:0':>44<<<BBDIDI@@AAJIJJJJHJJJJA???EJEJ746CJJJJJJJJJJJJJHJJJHJJEJJJJGHJHFJJJJJEJJJJGJJJJJJJHJHJHJJJJJJJGEJJJJJJJJJHJJJJGJDCCCJJJGJJGJIJIIIJGJGEEJGHGHJJFJJIJJJJFIJIJJGJGJJEGECB@?A==?AFHCCBAB?JJJJJGGJJJEJJJFGJIJJHGJJBCBAGBJEEEGJ(((*/35,-''&'')+,/124;CDC;::6**'%%%'&%%'77;>>CEJEG4222EJEJJJJJHIFJJJGJJJEDJDJEE8889ACIJHBB=)))(&%&5;>4/DAFEJJEHG>:::<GJJGJJJIGFCIEHDEEJJ;;;;GJJJJHJJHJHJJHJC@@7:.;94556EI:998=)'''9?E=>>CGJFFFJIJHHEIDB@CJJIFJJJJEEHJIJJIIJGJIH?8622122*'''+:97B@A<?<6:;=@<<;=?A;<JGHGJJJJIEHGFD??@JJIEHHHIJJBIJCFHJHJJJIJHIJIGJIJJJJJJEJHJGJFJJJJJJJJJGJJJJHJJJJBHAGDJJJJHHHGJFGJJJJIDDECFJHJHGJJHJ999;FF@:89B114@>?@BHJFGJJGJFGJJJJJHJJJHGEHCJG@@>)))466@EGEJGJJEJJEJHJCDC>DBGBCHFCDHJHJJJHJJJIJIJJJJG@?>>EGJF=<;;?>GGFEEHHJJIJJJIJHFGFIJFJJJGJJJGDEEJJJIA??=9899==<>CJDGA?@@>54300;FIJGFJDJJHJHJ::::JJJJJJJIGJ8391JJIJJJFJJJJJJJJJIJIGJJJGGJ===>JIJJJIJHJGJHFJJJJHIEC?CBEDHJJIJHJFHFEGJJJFJIJHJFHFJFDJEJHHGGJIJJGJIJIJHGGFJJEIJFJHHJJHJIIJJFJJFJJJJFJFDFFJJHIJHEHGJJIJJGJHHJHGIJCGEJJH@>>@JJJJJHJJIJJJJJJJJJJIJJJIJJJJGH;:2('''+,(++?:9856GJFFGJ3333JIJJFAA>50.74544?>>>?FH8888JGJHJHFJJJJJIJJJJJGIJJJJJBJJBBCHJEJIIJIGJIJJIFJ++),-<;IGJFFDEDJFJJGIJFFHJJJHJFFJFIJJIGJJJJC@?DEEJJJDEBJJGGJGHGHJHCBBCJEHDAJJC;<<A???=;;=JGGHEGIHJGEDGJJHJJGHJ==<<DD=<<=HDDGJIJFEJGJJJHA@AAJJHGJFDJJJ511123)((&)''+55489:@=;6(''''1>=JJFJGEJJJIIHGHD>>??DIHGJJHJCAACEBFBCFIJJJJHJIJJJJFIIG?GJGJJI=<>8DCJGEFGD8=BIEJD99((()79=BDIJFJJJJJ?>??GJJHHJJGJJIJGJJFG@HJJJFHJHHJIJGHECEDADDEHIIGJGGIJFJEJI>>==ABCB222<>2;DC;;;;JIIDCIGIJJJJJJJCJJJJIIJJJJJJIGEIHHJJJJHJJJJIJJJJJJJJE@?==6556:777@55;=G@J@I@@ABJJHJJIFEJJDEIJJHJJJJHJJJJJ;::?FJJ::9:9%$$%%%'(-234556688830))*2,.)*2345:AJIJJJJGHJJFJBCDJJJGJGJJHJFJGFJGGDG=;<:81066??DGJJGJIB;899:45633/-./64212266DCJJJJJFHJGJFDEEGJEJJJJHJF1001AD++++JD??@@AJHJHJIJJJGFJJJEIDCE+****;2*(((012---.6,-8''(.53019=;;:9:7ACFJJHJJJJIHJHJIJHJC?>BCCD=41+***+*&&&&?>;F@@AJJEICB;433578810/03433579BBBCA@DJGIIJJJJJGJEJFJJJIGH@>=:A965*)*+-,)(&&)CGJFJFJGHJJJJJDHJJJFGJHIJJJJJGJJ////DB=DEJJJJJJIHFJGJJEJJJJJJIIHJDACCJJHJJHIFBBCBGHEHEGFFIHFIDJJ33;DDHFJJJJJIJIJJGJJJFFCDJJJJG@??@D8789FFGEIGJJJJEFJJFIEEIJJIFFEJJGJJIJJJJJHJJHDC@3333?:@::<JJGJGJ?><989888----+,BAJIJFHHFIJJHBBCAEDGGJGHJJJGJHIJJJJJJFIEFGJJJJJB85011@AJIDDDIIGIJFHIAHFHDDFE<;::>99<=<==>FGFEFEGJJEJJJJGGG?<<<JHGDJIJHJJIJJHHJEBCCDFEJJJJIFHJHIJIJIJJJJJJJJIJHJJJJJFJECGJJJJJJIJJFEFGJJJDCB99:J1//--.155?<;;9:99;:3311--,,--,0330-.333;;JHGECBCJEGEJJJ0/,.BIFJH<<<<C))))0@A@HIJJHIJJFGFJHJHHJJJJIJJHJJHBJ500-.,&&-/./2;<;:?AA<;<?CB8799FJHJJHJD??@ED>>>GIHDJEJGJHABA>>>AJIFHFJCC210>@?10/,<?DJJFGJGJFCDFEFJHJJEGHBD@AGFA@??@GGHJHCJIIJIIIJEEGCJ><:999;=GEJD?@>>JEJHC)(((GJ?JCJFJHHJ422277+)6/(54::6665778=88?77G?-,*')*EJJJHD601<>97667''''?>@=<<<E8810)'&%%())(()24=5>JIB@E?@@>;;<=<:99<:@C;@>@AFIGHH;934592227;8),,2599;BAAA@?BCA@BAJJJIGJJJJJJJHFJIHGJJHJJIJJJ<;;@IIJFJC===>@E@7446****124))))4345<GGJJJJG444...)))+5---66GDIJIDGIJJIJJHFJFDDDCDCBD:==9;JFIHJHGGJIJBB@>@?CB=8777A@JIFIJJJIJIHIIJIIJJJJJJJJJHH@?<<=?CDEJJHIFJJGJIJIJHJJJJJJJJGJIFJDDFBJJJJBACECCCDEEJGDEHJIF@?@?BJB@A?;949::>=876BEEGJIAABFDC===>988654...33449:;957=EAAGEGHJJHAJJJJFIJB@@@CCDE=6366<CEGHG@<==?D=<?IGG:323'&&(?=<9:DEIBBBBIJFHGDJ@@@AGHEDCCF:9999EDBDEJEGHA4-,,-@@FFB<;;;BBFJ((((FHA@?A?JFIJEGJJEJEJJHJJJJJIGIJJFHJJJEEJE@@AJ2222432.--CBCBHBADEIJIHIJJJJIGJJIHGHHJJGA@BA>GB;;1111+++*0..01EJCDEDDBEH@B@CJCCA@@@==>>@998;<=---.----D?DAA@?7667;;;89:;CCEFJIIHJJJJJJJJJJJHHGHH?@HJFI>>>?GGFECECJ@?A?>:;:::FHHJGIJJIGJJJGHJJIJJJJJIIJ@@@AFGAA@A???@FGEDEIJGHJJFIHJJJHIJFJIFEJJDI32333///BBIJFJCCEI-,6,1,'(((>?IG>GJJHFBE?AB?ABCDBIA,1@&HHIDJHJJJJFJJ?@BBDA?<<*))+/..9GJJJJJE<==HJFAAAAJJG;:::A=DGEFHHJFJJJJJJJJFJHHJJJJGJIGJDB@BHJHGJHIHIGEBC@ACDHDAA=>56@@=22;66?8><<<ED9889@???AFJJGJJIIDBA@B????11119<<<<=<=IDDID@AA=>JJC==??AJJJJJJEJJJHJJJJHJGEI7<2:=2222ECHJJJJIIGJHFFFJJJJFHJJJJJJJIHJJJJGJIGABADHJJJJGJJJJGHJEI>>??GEGHFIJFJJEGHABCC259.JJJHJJJGJGFHGDGGA@@AIJJH>>==:29JIJJJJJHJJGIIGIJHJJJJFHGJJJJJIJIJFHIH===>G@<JFJGHJIJJJJJJJGHJJJHJJHFEJJJJGJIJHDDDJDBDDJJGJJGJJFGGIJJHJJHJJFFJJJJJJHHGEHJJJFEAAA?CACGCJJHDIFEDGEJGJJJIGJJHJJGFJGJGJIJJEJJJIJJHGHFCDEJJIJJIFD>@322****,,,211244348BDCFJGFHJGHGEHFFJJJJJIJAAAACACCJHGGHJJHJJJJJIJIJJ****FA@<@HB@@AIJJIJJEAA?97//DEHGBAAB?<866:6512((('&&(+*67:=?::'&&'.*))*(*11:;@??=>?BGJJDEJJGHFJHEEB=/.-*,)'''-3(4=AJCFAEIJJJHGIIGFJHJJGFHJ;::<82*((*46::,++)))*--.89''''/72,++/3490006833''',))*?AAJJJIBBDEFGHJC@889996;IFIGA?:4322;<?CDFJB>>?JJJJJJGJJJJJD;;;BCFGJJJFJJIFJGGHIJJHFJDJFJGF79A89<;;=@?EJGGEFHJJJJJEIFHEJEJB>>?JEDCDFJJJJJHJJJJJHIJHGJIEFJJJJJHIJHIGJHJGHJJJHGHCH6666AC95440556=<<----160.-%%%%+,8:B?@??BJ4.057CEJHJJHJJJJJJGJIJIJGE?>@EJJJJF>===GACAADGCE<=<DGBC>?@===>A+*+67=<:;:7AFHIEJEFDBH?E4444>??CGGJJHHJGJJFFDEHJJJFIGJGJHFIFGHGJJHJFJJF??@FCDDDCHIGHGJA@A@JJJFHFJJIJGGEJH?>>>GCB:;;9+++AADCJJIJJHJGGDJHHFCBDJFJJJGJJIJJJGJJIDB@BJJGJJJJJJHGJHJJIJGFCA;;;:9B@FDEDHCCFJJJJJGGJJJJIHFIHEJGBBA@B>>>HGGJGJ?=??A?>?>??>?<;1111<@AAEIHJIJHJJIJIJJJJJJJJHJJJIGJJ?;7888F0//0<<=?))))<)'''(((556AEECCEFJEDJJEDAAIJFGIJJJJJJDEJ::98862/&&%$%(/4JFFB?=<<<EIJJFJIGJJJEGJJJJJHJIEFA@JH<;;<EG6666@9899>CCCJFHJJGJHJGGIGJJGB@JFACGJDJFJJJJIJJJHHDHAA>><=JDFJBBBJEDDGJEDEFJGHJJIJEEJJGE>=?CA@CEHJJJIJFIJJHHJJ899:???JJJJJJGFGJGGJJIJHJJFIAB8777)(((=AA@BDDIHIEGJJJHJJIGJJJFIHA<<=JJJJFIJA::=>JIJGGIA??>JIJJJFJJJJDDEEDDFJJFJJJIJHHGJJJJJIFGJJHJDAA@AA>@CEIJEG::::D?9883/+**&&%&&%&$##$&.))/('////>DJJJJHJJJHJJFFIGJHHB@<:<1101;<>@??>?A@?>;A554)))?BA6=BCC/.147/@JFFIJJJHJJIJDAAAFJJJJJJJJJEC----ADAFEGHJFIJFJIJJGJEDEGJJGHE::::F8/../>=;?'''(<;:;;;ABJJHJJJJJHIJFIJGIJHJJJFJJIJIIJHJJGJJJJGJIJJJJJJHIJIEAC;<>=9>>;<==FAFHJHECE@DHJJJJGF2111HC@>IJHIJGFJIJHJJIGJIIIJHJHJJJJJJEJJFFJJBAABHIJJJJJGJJJJJGCBDJIJGJJEDD@?BA<<::<;<BBAEFEJDJJJJA>3333>HJGJJJJGHJJHJJJFJJJJJJJJJFFIHIJJFJGEIFG<:C:HGAAEJHJGDA@@AJJGGJIJJJJJJJJJFGG>:;;?GIGGDIHJFGJJJ??@@JJJGH@=22334.2+*)')?JIDJ?=;<;<=86558B?@@DJIJJJJG=JJJHJJJIJJJGJJ===>D30009EJJJHJF855567:/-3-6>@@ECFFGGCGEEEF<;;;JJJJGJJGGJFHHJIHHJJGJJGJJJJJJJJJHJJJGJJJIJDGJHFJH1112GEEIIJJEDFEGIJFIIJJJHJCEDEFGJFJJIJ<<:9=12:>>AHBBCCGGJJJJJJJEJJIFJJJHIJJJJGJJIJJFJJEFDEJJDED88889:79CBBAJJJDBB>@<75<86....;DHEEJJJJGIJJIJGFIJJJ????JJJJCA@AHFJEFDCJFAA;@??BDFJHGJFHJJJJEGDJIJJJJJJJFEDCEJGHGJHJIJIJJJJJJJJEGJHJJGJJJHHJJGDJJ97:?HIC++++GCJIJJIJJJJJJJJJEDCDEEIJJFD=>JE@?@BJIEJGE?BJJJJJJDFFHJJJJEJHJGJIJGJGJIJJJIFHJDFJHJJJI=<:9;::??FAAB::::FDFJGGCDDCGJGGFDDDHHFDFJFGJHHEJDJEJJIFJEG=777JHJJJEID@=:99<>>7724+*&'((')*.'((*878;<:J24++0*+B?DEE>@F?@C63274CDDJGHED;<>DDBJIJDECJGCCCHHJGIJJJJI>??DJJEFJJIFJEGGJIIJJJJJIJJIED@BA?AAAGJB@<<=BIIGJGJJGJJHJFGIJHJJJB>?@AEJJEGJJIFEIG?JIGFJJJHJJEJJJJJJHGJJJ=99DH>>?9;:9::;<=JGJJJJE>;((((22(-');=AE2111JJJIJ@@JGIJJGE=<<111-/--/..0-.//235.)))EFDEIIHJJIJAAA@>;82+*'))=?>?GFFFJEHHJEGJJFGIHJDIHGJJJIDJ4444B@888895556@D=6<<IGGJDEEAA@::8877:JJHJJJJGFFFJJHBFI@JJJJJJHJHJJJJJJJJHJIJIHJJGD=F;:A:HHFGJDJHFDDCEECEJGEBADJJJFJJIIJJJJJJJJHGHJJJJJFJGHJJJJJJJFHHJHJIJJ,,,GGGCA@?CBFGGJJIBAADDCHJJJFEDDDB@,******+.9>@DIHJHJHJJIJJGJHJJJECAEJHGJGJJEHHJGJJHGJJJFJJJHJIJHJJCCECB?=1((<ADCIEJE::::BDCEDAA?9544?>FHBAC>=63((&''(.1<@@CCJDJJJJD:9E8886666CHJJI;;;;EGBCCDJIJEECDIJGG???EA@ABJF@>>?JJJEC;:::HJIIJJFJGHJJFDDJHHE<JJJJGFEJJFJJI322239<JJEJHJJIIJIJJJJJJJJGJJGHJJCCBCCF+++-@??CADDIJHHGJIJGJJHJHJJFFJIJJHJ<;;<A?::9:FHEGFJHIBBC0//0;;5387:AFHJHJC=7532++,CGBA@BJEIECJJHJGIEFGEJJHJHIHHIJJJJJGG?AFHHJF==545JIFHJJIJIGHJEHGDJIBA?@?>FEIJJIFIHEJGHIJFJJDJHIJJJI?>??JJGJIJJJJHJGJJJJIJJIHJC>:99?DHJJJJJJJJJJJIJFJJIGHHJJJHJHJHJJGIJJJHJJGFDCFE=1++,;;;+++++>@=JJIHJJD=BCJGJGJCCJ@>;.<<=FBFABDFJJGJHJB@@@A@CJCB@BABJJIJHHJEF*****))',+./224838:@ABAB@BEDHCDBECFJIGBAAA?>>='%%))*-+5=JJFHGFFFDGFGGJHHJFJJJJF////==<;<>@HAD>///><IDE999=BDFGJHJJCCCCHJGEJHJJHIJJJJFJJJJJJHFJJJBAA:::8::>><><98*(%&*-B@?JGJB@A@AAABAACJGJJJJJJJJJGJJJGJJGIHJGJJJJJJJHJJJJDHJJGJGDFJJFFFJGJGJEDFEJEJJJJJJHJIJJJIJJJIJJIJJJJJJJJJFIFJJFIJJHFCDECJJIJHGHJJJJJFC77588678<IJIDHGJIJ....JJJJHJJGF77956643...--@@BAAA@IIJJJJDDFGJJJEFFJGJJJHJJFJJHJJJJEEC;:9>B886/.23+8<?BHGEBABGJ@@@BJJJFFJGGJHJJJJJIJJJJIJJJIHIJJJJJJJJJJJJJIJJJJHJJIJIJGJJJJJFJJJJJJHJJGDEHDEA?@??>BJFB@>>@CBDCJFJHFJJJAHFFGED66670/900JCHJJJHH:::5554446323499:>AC@CFCFDC>87774&&&'7)))'$%%&&+(((;899;AA@<<<A<==>BH9988@JJJGHGFJJFJGIEJFJIJJFIJJACBAEJEDJJGJJJEJJGJGJJIIGJJJJJIJJACEADEJDJJJJJJJIJJJIJJJJHJJJJHJJJJJJGFAAGJJJJFJIIIJJFDDIDJIJJIJFJIJGHFGIJJJJFJJEJJJGJJJIIIDIJJJFDDDEHHJHHFECB=<<=IJHFHIGJJJIJFFFJJGJJHJIJIJA@@?:2112;>=>B?@@@DCFJFAFA=<<:?/*''(BDJBCCBJJJGJJJJJJJJJGJIE?BC@?>HIEJGFIHFHJJJJDGIJIJJJIJBG976<6=AC@9&%%&-7;CFEGFEJGHJFJGIJHJJJHEEEBBB?@FBFJ@?@CD><<<?BIIJIIFEJJJJFFJJHJJFEIFJGJCCCD:754-(''125:;897D@>=>FGIJJFCFEB:887689@DA('''&&&(%(0,/..1-+),-5??AJJAA@D:978>A>?EEABCAA@<=,(J3333E>?>?JGECCGJJJEHJHIJCFEAEI@;?@CJJJHEJJJEHJCCGEIHGGJJFJJHJJJJJJGJGHGJJJJHJJJJJJJJJH8887;<>BFFFHGIJDJA@JA?JJGHHFFJJJJJIJJ;;;;CCCBJGIFJGJFJJJHDFHJJJIJJJIJFHJJJJJJJHFJHJJJJJHJHHJGJIJJJJIJJGJIJJCEJJJJGFEJGJF?ABJJBJIFJGICB22200771++''&*')(-+((%'))9<:;<<7,*+,.,1+277=?DDCDFIJGJEFEDJI@@B=CD;GFJJJ222?JJJJJHJGJGJJJIHHHIHJIIJGJ>??=22012124423988<JFJDDEEHJJJJIGGDJJJJGJJJGJIJHJJJHIJJGJJJJFGIFEJIFHGGGJHJFJJJIDC>=>?JHEGFBJHEEEJIJJJJJJJJFC999988;<6566ABAABJJFGFJJJHEFHDJJJJJJIBC5556GJGJJ?@JJJJJGJIGJJHED44333,('('''',.'%%++1-8<<@@>G322240*''&&&&3?@@?<CDFJJJHFIJJDCBCJ>?6300/+9A??>444HJ===>;;78233JFDCJGIJ@BABDHIE>==>4444A:5+(%%7ADJJJIJJEGJJGJHJGJFDCHCDC9/.35B;:/-,,/*288=;<CCCFDDJIJJIIJHJIJHJJJJJIJJHIJJ@?G?><96A<<AAAHJHECF98445;13443/047<<HIFJB?@7++++6=989?GCC@@@AJ>GGIDJJGIJJCBD@DBA87123EEBEDCDDFJHJJJJJJJGGJJHH('')*&&+.>88775200076441058?==?BCBJJJJJJGJJJHJJJJJIJIIJHJJJJJJJJJJJJJJIHJJJJJJJFFJJJJJJJJJJJJJJFJJJJJJJDBCGJJFEJ978877DFIHFJJJJHHJFJGJJJJJJJGG@87788??=>?<A?=::;:=:9:7)''(<=>AAFJFGIJJJFFDH8---<<<667JJJHJJIJJJJHIIIJJJFIFJA@9C@??JJIEJJJDJJJIJJIJJJGJGJHDJFFIGHJDCHIJHJGHJJJEJ885455HJGJJJJJHJJJJHJJJJIJJJDGJIJJGJJJJDEJJJFFHFJJJJGJJGIJIFGHJJJGJJJJIJJGIEIGF;;;9:EJDDGFJJJGHEEJHEDHDGJJFHJJGJJJJJIJJCCFJJIGJJEFDF==2.I;<FJJFDDGGIFJI??FJHJGF::>?BIGFHJJJJJJFIEJDHCEJHGDCBBJJJJJJ::??JEEDFGGJJJJJIJHIJJJFIJEDEDIDJJJJJIJJJICCABJGEEDDJA@@;;;=<776778ACDDCJDJG>=<=GJJJGIJJ@BAAJC<CBAA>@DFGGJJJGHEJJJJJJJDGJFHHEJJJFEFJJJJJHJ====DFDC=??@GJGCCCFJIEEEBJJJGCABJGJAAJIG?@@@JFIGJFHE8HIJB@?<CD=<89:6;898.@DGGJJJHEJJIHJCB4//BCJIJH211;+JBJJHHGJJJFJJGJJGJHFJEJHGJJIJIIJJJ@@>?GJJGGHIJJHJIHJGJEFJFJIHHJHJJFIJFHJIHGJGJJIIJGHGJIGBJHJJDA76JDDHFHJGDDDFGJJHJI????JJ>>=<><53368767<>5333@D333@EDA9C=C::;:JFCBA654'&
@Li_n2g_3_plaTL097-1_230
TGCGTCAACAAAACCTACTGATAGCTGTCCAGGGCCTCATTCAGGGCATCTACGGCAACAAATGGCGACAATGTTTGCGCCAGACGCTGTAAATTCCACAACGCGACGGCAGGTTGATTATCAAAGCCTGTTAACGCCCTTGATGATCCGAGTGATTACAAATAAAACCGGGTTCGTAATCATCAAGAAAACCGAACAGCCGTAATGAAGCGTCAGCCCCAGCAGCGACATGTTGTAGGTATTCATCACCCCATGAGCAAAGCCGACCGTCTGCCATTGGGCAATTAACGACGCGGTACGTGCGACAACATCGCTAAACCAGAGACGGTATTTGTCCTCATCATCTGCAAGATGTGACCAGTAATGACGAATAGCAAAGTCAGCTAACTGACGAACCTTTTCCGACTCGCGGCGGTAGTAAAAATGTTCGAAATTGACCAAAGCGCAGATGACTTGGTGCCACACGCATCAGCATCGCGCCTGGCTCCGCCGTTTCCCCGATACACTGGCGAATCGCTGGTGACGATACTTAACGCGCGGGTCGTCGGAATGCCCAGATAATGCATCGCCTCACTGGCGAGACTTTCTCGTATCGTCGAACGTAAAACCGCCCGTCCATCACCCATTCGCGAATAAGGCGTCAGGCCAGCACCTTTCAGATGCCAGTCCATTGTAGTGCCATCAGCAAGCAGTTGTTCGCCGAGTAAAATGCCGCGCCCATCACCCAGTTGGCCCGCCCAGACGCCGAACTGATGACCACTGTAAACCTGCGCCAGTGGTGACATACCAGGCAGTCTGGCTTCGCCGCCCCAGACACCTGCGCCATTTTTAAACAGCGACGATGGAATACTCAGCGTGTTAGCCAGTTCGGTATTATGCCAAATCAGCCGGGCATTATTTAAAGGCGTGGGAAAGTGCTGTATAGGTTTCTGGCAATTCATCGCGCCAGCGGGTAACAAAAGACAGGGTCATAGATCCTCCTGTTTGATAGTGTAGACGGTTACTCTCGTCTTAAACACCAGCAAACAA
+
::;88/,++*./::<;'&$&(*)(**+4@@@@BCJJHJFJC>==CIE88882222CJHJJJJIFIJFDA98863-*))((*):<<<IJJJJJJJJJJJJJJJJJJJJJJJJJJFJ<980,-845534)&&1/*,=ABDGJJACJJJGHB@??CHJJJJJFEJJJJJJJHFFEAHJBB??BC<<'&%''(10,(%$%%(((**1/03***+2555434661(%$$$%%&&()())%&$##$(**&&&#$$%*//>DDIGIFJHJJBAABCC<9JGJJJFJGJJEJJJGHJJJJJJJIJHJJJJJJJJJJJJJJJJHJJJJJJJJFJB=>??>>22////;;GJJJJJHIJJJJGJJJIJJHJHIJIJHJJJJJJJHCHJHJHJIJGHIGJIJJ;:::?>BDHJHDDDCGIJHGHJHJHHFGJJJJHJJIEA==>JHJIJFIHJJIJJJJJJGJJIECDHJJJHJJIFCAJGJJIIDJGIJJGJEGGJ;86630**+,1/..@ADJGIJJJGJJJGJFHHGIGJJG4444IJJHJ??>AJHGDFJ;;99:8>7///48?=<7330212EEFEGJJJH>>=JHJJJJJJJJIJJIEJJFJJJIJHJFDEGJHFFJGJJJJJJJJJJJJJFJJJJJJJJJJJHHIJIHJJJJJJEJJFHF;77HJFJG@)((9(GJGF6667;BBGJGJJJGJGJHHHFJJJJF6/--./2JJJEEDDGJJ@JJJJHJJGJJCECCJJJEFJJGHJJJJJJJHJJJJJJJJGJJJJFGIJJJJHJJJGJJJHFJFJFJHDDEADJE666+&$$%+;;89<899:::===JJIJJGJJJHGJHJJHJJHGJHJHJGJJJHEJGJJHHEIJJJGFGJJJJJJJJBDDEJDJDJDEJJIGJJJJJHEEGJHJJJJJJJJIJJFA>%%'9>BEEIFFJJJJJJJIJJJGJJJIGGFJ<<;=EJFJJJJEHDCFEJEIIJJHJHEJIJIJJ;7777HIGGJGFJA@@FFGEHI???DDFDJJGEEEC>><>B>CEDIDG@>;;=A=*(
@Li_n2g_3_plaTL097-1_231
CTCAATCAACTGTTCTGCAGAGATCCCATTGTCAAAGGCATCACCCAGCCAACGCTGGAAAGTATCGATATGGGCTTTTATCCACCAGACGGTTAATTCATCACGGGGCCAGACGCATGGATTTTGCCGTTAACCGGGCAGGGTGGGGAGAGCGGTGTTCGCGTACTGTTCTGGAAGGGTATTCATTGTGCGCCACCCATAAGATTAAATTATCGCATTTGAAAAAAGCCGGCATTCGCCGCTTAGTTATTCGTCGTGCGAGATTATCGCCGGGATGGTGTCATCCTTGCGTAGCGTCAGAATTTCGCAGCCGTTATCAGTCACCACAATAGTATGCTCATATTGTGCAGGAAGCGAGCTGCGATCTTTGGTTTTTGCCATTCCCAGCCATCTTTCATGGTGCGGATCTCTTTTTTACCCGCGTTGACCATTGGCTCGATGGTGAACGTCATCCCAGGTTTCAGTACAACGTGCC
+
<=>ACA;;;:AA=>5548++((367EE>EDBI9666GFHDGGFJGGJJIJ3332444JJECCB9888=EFJ<<<IFGGF6<76+32,))*.//9ACFECBCCJJHEFJJJJFDA9999=>AAJJJ83(&&'&&(*2773))..0::;=:202.-43485***/=>?BCDC=<>?EJFJJJHJF655577DE:9:9AA@GIJDABIFGJJJJJC/..../0177:FCEB?=;??BJJH776+*+.('&$$$0,,-0/01;533022222267:HJIGIJJJJGJFIJDG;=>?JGGHIHEFEJJJJJJJJJJJJJJJJJFHEJJJIJJ8889=<843+(((*/0754--2/+)(()&&'(-36****++,(()/867+((%%%$',&679CFF>>C8AA3222ID???**0.5112AA@@?@JJJIJHJJJJJHIEHJFJIIJJJJJJJG>??@JAAJHJJI61//2421/**&%$
@Li_n2g_3_plaTL097-1_232
TGAAGGGAAAGCAAGGTGTTTTCGCATTTATCGTGAAACGCTTTCGCGTTTTTCGTGCGCCGCTTCACCGCGTTTCATTGCAACAATTATGAAACAAGACTAAACCCAATATTCGGTTTCTTAACTTTGCGGTGCGCTATGGCACATCCACCACGGCTTAATGACGACAAACCGGTTATCTGGACGGTATCTGTAACGCGCCTGTTCGAGCTGTTTCGCGATATCAGCCTCGAGTTTGATCACCTGGCGAACATTACCCCTATTCAGCTTGGCTTTGAAAAAGCAGTGACCTACATCCGCAAGAAACTGGCAAACGAACGCTGTGACGCCATCATCGCGGCTGGCTCTAACGGCGCGTACCTGAAAAGCCGCCTGTCAGTGCCAGTTATTTTGATTAAACCGAGCGGCTACGATGTGTTACAGGCACTGGCAAAAGCCGGAAAACTCACCTCTATCGGCGTTGTCACCTATCGGAAACCATCCAGCGCTGGTGGCGTTTCAAAAAACCTTTAATTTGCGCCTCGACCAACGTAGCTACATTACCGAGGAAGACGCACGCGGGCAGATTAACGAGCTAAAAGCTAACGGCACACGAAGCGGTGGTCGGCGCAGGGCTGATTACCGATTTGGCAGAAGCCGGAATGACCGGAATTTTTATCTATTCCGCCGCCACCGTGCGCCAGGCGTTCAGCGATGCGCTGGATATGACGCGCATGTCGTTACGCCATAACACTCACGATGCCACCCGCAACGCCCTGCGTACTCGTTACGTGCTGGGCGATATGCTCGGTCGTCAGGCGATTTCGAACAGTTCCGGCAGACTCTTATTTTGCTGTATGCCCGCTCCAGTGCGGCGGTGTTGATTGAGGGGGAAACGGGGACGGGCAAAGAGCTGGCGGCCCAGGCGATTCATCGGGAATATTTTGCCCGCCACGATGCGCGACAGGGCAAAAAGTCGCATCCGTTTGTTGCCGTCAACTGCGGGGCGATTACCGAATCGCTGCTGGAAGCAGAACTGTTTGGCTATGAGGAAGGGGCGTTTACCGGCTCGCGACGCGGAGGTCGCGCCGGGCTGTTCGAAATTGCCCACGGCGGTACGCTGTTTCTGGATGAGATTGGCGAAATGCCGCTACCTTTGCAGACCCGGCTGCTGCGGGTGCTGGAAG
+
&&&&-<AFJFJGJFIJIJJJJJJFEJJJJJJ2222JJIJJJFGJHJJJIEJJJJJJJJJJJJJIJJJJGJIJIFIGEJJFJJJHJHJIJGJEJJH66569556:FJGIJJIJJECDAE889645888DBFHJIJJGHJJJJFJ8889HJFJJJGHIIHFJJJJJJHJJJIIGJIJJIJJJJJJJJJJGJJJFGGJJJJJJJJJJJHJJDJGHJIJJJJJHJEGJJJJJHHHIGJJJIAJHJIGJJJHJHJJHJJJIJHJGJJJHJJJFIJJJJIJJ52278545<<GGJGJJFDJJHJJJJJJJJJJHJJJJJJJGHJIJJJJHHJDJDB332----.AC@ACEGEACCBJJJJJJJGJHHJEEJJIEJIJJJIJJJJJJJJJJIJHJJFGJD>BHDEFC970.../4=B@DDIJJHJJJJGFJJJFIJFG555EE@B+)(()')*%%*)'&((*>=CGFGJFJB444400*(&&'010,,<=JJIIJJJJJJJJ8666<:=>JJJJJHJJHJJJIJJJJJJ4334A775231144..---,*((7:BHJGGFGIJHJJJJJJHJJJJJHJECECJJJFJJFB8866002;<@=>CGJGGJJJJGHEG<=11==AJFEJIHJJIJHJJEBG53)(&&&&&'.13<<?=EJJJGFJJGJJGEGGJJHJJIFGJIJJJJGEFED))CJGFCCDGGJJJJJJJJJJJIJJJJJHHJJIGJA@??@ACFJDJJJJJIJIJJJJJIJGEGJJHJJJJJIGJJIJJJJFJIJJJJJIGJJGJJJHJJGJJJGJ534540/'''',-.11-**+,8210+''()*,&&%&'&'&()299>JJJFFJIJJJIHIIEJJGGDJDFJDEJD=DBE>><>?@JI=;;667HF@>?>>FDHHFJCB?@CIGJHGGJJJ>>>>B>>)((*2810,,),,,443CCFHGJJJICJ))'&(().*+-<><<>@AIHJHIJJIJJIGIJJHJHJJFIJDHJJJ8662'''&....GEJJJIJJHGHJ>=>?>AABCDEHFEEDD>FGCIFGJJJIDG@?JGFFIGH>>;977877CCIJE??BCJGJGDJEG?43369JJIIJGFJHGJEEFDIJJH@=>>@BEJIFJJIGEGJJJJFEIIJHHBAB8113>/'&$$*))*089IJFJ@?<=GIA@?922-)
@Li_n2g_3_plaTL097-1_233
AACGGCAACAGGCAGGCGAATGACATCATCATCAGTCAGATGGAGCACCACGCTAACATTGTTCCCTGGCAGATGCTTTGCGCACGCGTTGGCGCAGAGCTGCGTGTGATCCCGCTCAATCCCGATGGTACGTTGCAACTGGAGACGCTGCCTACGCTGTTTGATGAGAAAACTCGCCTGCTGGCAATTACTCATGTCTCCAACGTGCTTGGCACAGAAAATCCACTGGCAGATCGGTGCACCGCTGCGCACCAGCATGGCGCAAAAGTGCTGGTGGATGGCGCTCGGCGGTGATGCATCATCCGGTGGATGTTCAGGCGCTGGATTGCGACTTTTACGTGTTCTCCGGGCATAAACTGTATGGCCCCACCGGAATTGGCATTCTTTATGTGAAAGAAGCCTTGTTGCAGGAGATGCCGCCGTGGGAAGGGGGCGGTTCTATGATCGCCACCGTCAGCCTGAGTGAAGGCACCTGTGCACCGACCAAGCGCAGGTGGTGGTTTGAAGCCGGTACACCCAATACCGGGGGCATCATTGGTCTTGGCGCGGCGCTGGAGTATGTTTCGGCGCTGGGGCTTAATAACATAGCCGAGTATGAACAGAATCTGATGCATTATGCGCTATCACAGCTGGAATCTGTACCGGATCTCACTCTCTATGGCCCACAAAACAGGCTTGGCGTTATTGCTTTTAATCTCGGTAAACACCACGCCTATGATGTTGGCAGTTTTCTCGATAATTACGGCATTGCTGTGCGTACCGGACATCACTGCGCAATGCCATTGATGGCCTATTACAACGTCCCTGCGATGTGTCGGGCGTCGCTGGCCATGTATAACACCCAGTGAAGAAGTGGATCAAGTCTGGTGACCGGCCTGCAACGTATTCACCGTTTGCTGGGATAACAGGGAGGCACTATGGCTTTACTGCCGGATAAAGAAAAGTTGCTGCGTAATTTTTTACGCTATTCACCAACTGGGAAGAGAAATATCTCTACATTATTGAGCTGGGCCAGCGTCTGCCAGAATTACGCGACGAAGAGACAGAAGTCCACAAAATAGCATTCAGGGCTGTCAGAGTCAGGTGTGGATTGTCATGCGCCAGAATGCCCAGGGAATTATTGAATTACAGGGCGACAGCGATGCGGCGATTGTGAAAGGGCTTATTGCGGTCGTCTTTATTTCTACGATCAGATGACGCCGCAGGATATTGTCAATTTCGATGTGCGTCCGTGGTTTGAAAAAATGGCGCTCACCCAACATCTCACCCCATCTAGTTCACAAGGTCTGGAAGCGATGATTCGCGCAATTCGCGCCAAAGCCGCTGCACTTAGCTAAACTAAAAGGACAGCTTTCATCCGGTTGGCTCACATTGCCGGATGGTCAATGTTTACACTGACCTGCACCGGAGTGTTTTGGTTTCAGGTGAACATAAGCGCCATCCGACGTTTCAGCGTGAGTCTCCGGCAAATACAGGAGGTTTACAATGAAACGCGCGTCTTTGCTTACACTCACGCTTATCGGCGCTTTTAGCGCCATCCAGGCTGCCTGGGCGGTTGATTATCCGCTACCACCAACCGGAAGCCGACTGGTTGGGCAAAATCAAACGTATACGGTGCAAGAAGGGGATAAAAACCTTCAGGCTATTGCCCGACGTTTTGATACTGCGGCAATGTTGATCCTTGAAGCCAATAACACTATCGCCCCGGTGCCAAAACCTGGTACGACGATAACTATTCCTTCACAACTGTTATTACCTGATGCACCACGTAGGGATTATCGTTAACCTTGCAGAGCTGCGCCCTTATTATTATCCGCCGGGAGAAAATATTGTGCAGGTTTATCCAATAGGTATTGGATTGCAGGGGCTGGAAACGCCGGTGATGGAAACGCGTGTTCGGCAGAAAATCCCTAACCCAACCTGGACGCCTACGGCAGGCATTCGTCAGCGTTCGCTGGAGCGTGGCATTAAATTACCGCCAGTCGTTCCTGCCGGACCAAATAACCCGCTAGGACGTTACGCACTGCGCCTCGCGCATGGTAATGGCGAATACCTCATTCATGGTACCAGTGCGCCGGACAGCGTCGGTTTGCGCGTCAGTTCAGGGTGTATTCGCATGAATGCACCGGATATTAAAGCCTTGTTCTCCAGCGTGCGGACGGGAACGCCGGTGAAAGTGATCAACGAACCGGTGAAATATTCCGTGGAGCCTAACGGGATGCGTTATGTTGAAGTACATCGACCACTATCGGCAGAAGAACAGCAGAACGTTCAGACAATGCCATACACACTGCCAGCAGGCTTTACGCAATTTAAAGACAATAAGGCTGTAGATCAGAAGTTAGTCGATAAAGCGTTGTATCGTCGGGCAGGGTATCCGGTTTCGGTGAGCAGTGGAGCAACTCCCGCAGCCAGCAATGCGCCTCAGTAGAGTCAGCGCAGAATGGTGAACCAGAGCAAGGGAATATGTTACGCGTGACGCAGTAGCGGTAAACGGCAGACAAAAAAAATGGCGCACAATGTGCGCCATTTTCCACTTCACAGGTACTATTACTTGCGGTATTTAGTAGCCATGTTGTCCAGACGCTGGTTAGCACGAGCTGCGTCATCTTTAGCAGCCTGAACGTCGGAACGCATTGCGTTCACGTCGTTGTTCAGCTGGTCAACTTTAGCGTTCAGAGTCTGAACGTCAAAGAACAGCTGATCGATTTTAGCGTTGCTGGAGCAACCTGCCAGCAAGTAGAACCCAGGATTACCGCGCCCAGTACCAGTTTAGTAGCTTTCATTATTAATACCCTCTAGATTGAGTTAATCTCCATGTAGCGTTACAAGTATTACACAAAGTTTTTTATGTTGAGAATATTTTTTTGATGGGAAGGCACTTATTTTTGATCGTTCGCTCAAAGAAGCATCGAACGCTGGGTTTTAGATAAAAAAATTAGAGAGAAAACAGGATGCTTCCATCGGATTCATCTTAGATAAAGTGAGATTATATAGTGAAATCCGATTTGATTTTTATTGCTTCTGGTTATCGATTAAATAAAAAAAGCGCCCATCAGGGCGCTTCGATATACAAATTAATTCACAAAAGCAATATTACAGGACGTGAACAGATGCGGTGTTAGTAGTGCCGCTCGGTACCAGTGCACCAGAAACCATAACTACAACGTCACCTTTGTGTGCCAGACCGCTCTGCAGAGCCAGTTCTTTACCCAGACGGTAGAAATCATCAGTGAGAGTGATCTCTTTAACAAGCTGCGGCACAACGCCTTTGCTCAGTACCAACTGATGAGCCGTTTTTTCGTTGGTGGTCAGTGCCAGGATGGTGGCATCCGGGAAGTATTTACGTACTGCGCGAGCAGATTTACCGCCCTGAGTAGCAACCACAATCAGCGGAGCATCCAGTTTTTCAGCAGTTTCAACGGCACCACGGCATACCGCTTCGGTAATGCGCAGTTTACGGTTGTCATTGTTGAACTCGAGACGGCTGTTCATCACGCGGTCGGTACGTTCGCAGATGGTCGCCATGATAGAAACCGCTTCCAGCGGGTATTTACCTTTTGCGGATTCACCAGACAGCATCACTGCGTCAGTACCGTCGAGGATGGCGTTTGCAACGTCACCGGCTTCTGCGCTGGGGCGTGGGTTTTGATCATCGATCCAGCATCTGGGTCGCAGTGATAACGACTTTACGTGCACGGATACATTTTTCGATCATCGTCTTTCTGGGCGAAGATAACTTCTTCTACCGGGATTTCTACACCCAGGTCGCCACCGCGCAACCATGATGCCGTCAGAGGCTTCGAGGATTTCGTCGAAGTTGTTGAGGCCTTCCTGGTTTTCGATTGGAGATGATGTGGATGTTTTCGCCGCCGTGCGCTTTCAGGTGCTCACGGATTTCGATAACGTCAGAACGCTTACGAATAAAGGAAGCAGCAACAAAGTCTACGCCTTGTTCGCAACCAAAGATCAGGTCCTGTTTGTCTTTTTCAGCCAGTGCTGGCAGAGCAATGGAAACGCCAGGCAGGTTCACACCTTTGTTTTCGCCCAGGTCACCGTTGTTCAGCACTTTACAGATAACTTTGCTTACCTCAATGGCGGTAACTTCCATACCGATCAGACCATCGTCAACCAGTACGGTGTTGCCAACAGACAGGTCAGTAGTGAAACCTTCATACGTTACCGCAACCATTTCGCTGTTGCCGATAACAGATTTATCAGTGGTGAAAGTAAAGGTCTGACCAGCTTTCAGAGAAACGTCGTTACCGCCTTCCAGTTTCATGGTGCGGATTTCCGGACCTTTGGTATCAAGCAGGATAGCGGCGGTTTTACCAGTTTTGCTCATCACGTTGCGCAGATTCTGAATGCGCTGACCGTGTTCTGCATAGTCGCCAGTCAGAGAAGTTCAGACGCATAACGTTCATGCCAGCGTCCAGCATTTTAGCTAACATCTCTTCAGATTCGGTTTTCGGTCCGATGGTGCAAACAATTTTGGTCTTTTTCATGACAGTCTTAGTCTTTAAGTTGAGAAGGATGGGAGAAACTTGCTTTCTCAGCGGCAAGCTTGCCGGAAAGCGAATCCGGTATTACGAAAGTGGTGGTGCCTCGCTCTAAGGATAGGTGACATCGAAAAAGCGTGCAGAGGAATGTGTGCTTGTGTCTCAGCCCAACGTGAGTGCCTGTTTTTTGAGTCGTTGAGTTCTACAGTCCAAAGTGCTGAAACCATTCAAGAGTCAATTGGCGCGCATTATACGCTGAAATTAATCCAAAAGGAAAACAAAAACAGCGTTTCAAAAAATATACAACTTGTTAGACAATAAATTGTTATCAAAGATTTAACGTTCCAGGGAAAAGGTTATTAAAACTTCACTGTTTGCGCAACGTCTGGTGCCGAAGTTGTCAGTGTGAGGATAAGTGAAAGTTCATCCGGTGTATAAATATATCATCGCTCAATTGCTACAGTTAA
+
))-(((+,+'&''%%&&))('((((379JHJJJJHJGJJJJJIJJJHFJFIJGF==>>CCCHGIJFJJIJFGJJFJGJC@ECGBA=<99<7<=DF??<;=?E>3;=JEJJFI@665/...3JHJFGFJJJJFJJJJJIJHAABAJ;;:;HIJHJGIIJJFFHDJHJHJJJJJJHECCIFJHEFJHJGJJDJHIIGGFJDCEJFIHHJIGHECDCE66::7/+**-5/.11,,+.0-,,+-&&&&,4+*'''(D@A@DJHJEFJJGJJJJJJJJJIIIJIHJGJFF4'''DCCA??A=<;;;;JFIEJJJHGIHJ=:445EJDCA=<=>@GFDGJJJIJIFJHJJFDC9GJJJJHJHHHJHIFHJGJJJHJGFE?HD;;;<HJJGJJJJJEJIFGDAC50*))..>ADBGDJFGFDGHJHJJHJJHJJJGJJGJJGJHFGJDBBAJJ@BBBJFGJJJGJGGCBA@HJG@<:*)'&()))((($%'(*('')+('&%%&&%%&),+,+***''&&&%()*('&'+,).8JIFCCCBEDHJHJGJJHEJJGJJFHJJDE=<;;9>984000@EEHJGJJJJJGJ>=>>DDEFCFCCGEI??A@JICBDCJJHJGFGFGJHGGHEJJIJJH=<??G@>><=GHCA@A?>==,,*.CBCCJFCJFGFHFFJJHJJGIHHFFEDJJJJHJIFCFB@EA5444J<<>?JJJI795533267>>>@IJF4112,,,-9C55114543/43445ADEJJIJGFB=::==JIJJHJIJJGJJIJJJEFJJJIDJJJGJJJJJJHJIJGJJJJIGHJJJIJJJJJJGIJHIIHJ@?@@IJGHEFG//./92221)''*/1,).+)&&''1*&%')+*+-/987789JHJIJJFJFJJJHJJJJJJIJJJJJJJJ;;;.-9:@???99::@?>A?=::----D=EBDJIIJJIJJIJHEE756:=;877--,0--((('%%%%'((78:<=?@GB?3556777898<BFJJJFCC:::=JEFFEIJGJEHDEJJ611:::<6655544++**)()40***ADHJJJJIGIJJJJJFJIFDJJGJJJJJIJGJIJJJIHJJJJGJJJJGJJJHJJ:>2471156@<>@JFACEFGFJEDFCA889;GJJJGEJJJIIJHJJJHJJGJBAFHJJJJJJJFGCJEDC@>>5333+*)%%'772157FAAA===:;96879757/---/001>BJIIJHGHJJJJFFJJ@??@JBBDDJJJJJHJAAA>@CJE===9984//888>;740'''((+,379:CEFJJGJHJJFJD=<<4448BEDDGHIEFEJHJJJJJHJJHJJIGJ??@?@CHJECHGJIHJJJGGJJHIGEJJGJJGHIFJGDB;;<8B>7IJHCDDB?>=AFGEECEEFAFABJD=97+&'.979>ABHBBDCFJJJIJGJJJEIEEGHDDGHJJJJGJGEEC=@?>?D5555>DBCBCD??>?;;22<<ECFJIJHJJFJGJJJJJIJJJJGIIJJIEDC?>@EIJJGHJGJGAAAGD@>:::HFIJFJJF;8:A>BFDB@EGB;JHIJGBFEHJJJJJJIJEJGHGIJJIJJIJHFEEFFGHJHJHJFFEDEGIFJJJIHJIGJFEEJIFFDDCJIJHGJFJJJJIHJJJJJJJJIIJHJ:655579JJJHJJIHJJIFJJFJJJFD;@BBD<<88IJJJJJJJHJJIJJJJGJHJJIJIHJD<;?HJIJJJJFG@@>0/..8796***+9F<AFBCJJJGJHJJJJJJHJJJF<<<''')(((+(,+'),-00249:990047@CECE@<<<);@(>DFJFJJIJFECADC66>>??B<<==JJJGIJFJJJJFEDDGJJJJGIJ====JJHEEJGJFBDBBEC@:>8766588:CBEHDCEBFD==*)))=<<?DIFFFHJCCEEJJHGFIJJJJGHFFJJJFFJDCD@??+++07DEJDB??CFFJIJJJJJJJGJJIJHJJJGJHJ;;;;IHJJJJJJJJFGJFJJIJJIJIJFJDJGJFJIIIJGGEJJEJHHJJGJ@@CJJJJEGGDJHJJHJFJIJGJJJHIGJIJJJIJFGIGJJIJJDBBFJHJJDCA.--.JJDEJGC@2001;>>AHJIJHJJCBBBDFGGIFJJJFJJJJJGJJIJJJJJJGIGJJJGJJJGJJJJFEJ???EJJ@?@AJEFBDJGHJHJJFCCFFHJHHDCFJJHJE?8*))+BCI@@>>>@JIJJJJJIHJJJJJJIJJHJHJJFIJA?@BJJJJJA<;;<<997<@><==76882@@2/0DCHJIIJJJGHJJJJJJJJJJJJGIJGJJHJJJIIBCBBJJHJIGHECCFIFFAFJ6.''''B@BFHJJIGFJIHHHJJJJJJJJIJJHHEEHJIJ?DIGGGEHJGJBGIJCDFACBBJGGHHFJFJJHJ>=F=EEGJ<///...,-*.//,,,,333478;;<DJCHIJGFGIDHJJJJJGJIHJFFJJIFJHJHJJJGHJGCDCJG====???DEHJGGJIJJFHJCIFHJJJJHHHJIHJGIJHIJEHEEHBD6C555'(674GJJHJGJJFJJHJJFJJJJJJH///+-----.>>::;8=;<GIJJJJJIHFJHJHGECBBAJFEJGIJJIJJGGFECIHJJJGGIIHJJHJJJCCCEJDJIIIDBBBA63313+**+;;=?AJJHJIJJJHDD?>>;33AFDB@>>DB22211121/&&*26:<GIJIEDFJJJJFHJJGJGGHGJ====J;;6452-'''423:66DGJJJFFJJJHHJJBJIJJJJIJJJJ:999DFD?=649:<=JGHHGJJJII>><<DJIFIJJJJGJIHJJGJGDA=>?EHHIFDFGJJIDCEJJJIJJHJJJJJJEJF@AACGC>>:9:HJH:99456JJGJE5432/221255=BBDCCB;;@EJJJJIJJJJJHHFJDHFG>??JEHJIGDDCEEIJCBDA0/.4JJ7877898CEJB@??=A:J====JJGJJJGJJJHJHIJJJHIJHJJIHJJJGGEGHDCBJJJGJJA=>?BAGJ8999HGJJJIFJJJFEDDECBBC>FJJJJJJJHJGJIEHFJGJJBBBDFHFJJJJJFFJBIDDEE1==@AHJJJ@@@BEEGHGFJJJIJJJIJJIIIJJJJJJJJDEEBDEJJJGIEDABA:A<85578<===EEJJHJJJJJGIJGJHIJJJEJJGJFHJIJJIFIJJHJGEJHGGIIJGJJJEJJJEJIJDJJGJJHHJFFIHEEJJHAA;;;;+++8,,;;AAFEJ>@CJJJIJJJJFJJJJJHJIJIB>?IAJIJJGJJJIJJGHJJJJJJGJFJJJIJJ---/6996998888>A@;=4-.---04+**+,66BFJJHEFJJJJHJJ?>>>JJDGGHJJFDDC955:EDCDGJJFJJJJG50002357JJIGGGFJJJJJFGJF@?@@JFJIJJJJJ:::1113C1+4(((JEJGJHFJJGHJDGJJJJHJJIJ>JGD::DJJECBCDCCDFHJJJHJEGGGIIIJJJJJJJJJJJJJJJHJJFJIABCBBBCCJ@AJGJJJJJGA>B6556:FJB@ABBC>CIGGJJGJJHHJC=JHFJFJIEFGJJJGJJGFIJIIJHJJJFHJHJJHJJHJJFJJJJJJJIJHJFJFJJHJHJIIIJ>9889EE?(($#$%%%&&$##%)*-/7*))&$$$$%$$%$&&&),++.2AFDJFJJHHFHHGHJHIJIJJJIHIJJEDCCJJEJHFJJ.)'%&'+'%%%&(()-59FIJJHGJIJJJJJJGI9777D?AGFIJJED@?@@EFHJ@;7'&&%'+,.0.77<>JJJHJJGE444JJEEFIHJHJHFJGJDHCEJA@CAFJJIHHFFGFJHFJJJJJJJJHJEB;980?FGJJJFJEJGHJEFJJJF6/.23?<88;96643F?>6;=I;;;<JGFDJJJDGJFJJFGIJHJIJHFGGFJIBEDIJFJGJFJJJIGGIJJJJJJEHIIJHJGJJJJJIGJCCECJHJIHID;667BIJFFHDDDJJHJJJJJJJHJJHHJJHJJHJFGH=>>BJJJJD@H((((7;CGJJJJJJJJFJJJJHJJJHFEGJHJFJIJIFGHJEJGIJGHFDCGDH;;:<51014.*4+)')010+,-7CJCBBBGEE=:;<<;;:--..JCECJDDIGHJJJJJJJJJJFFHJIHJJJHJHJHFJGEDFJEBB77789IJJC@;+88FJHJHJHJFJHJJJJJJJHJJJJHFGFIIJJJJFJJJGHHIJJJJJJJJJJJJJJJJJJJJJJJJJJIHJJHFJJJEHJJJJJFIEIEJJIJHJJJBB>JHDJB?B899>AA@@JIIJIFJJJJJJJGJJIJF@>??<;;5><==?IFJFEEDFC@-++,<?A@JJHFJIGIJJJIJJJJJJJJGHIGJJGJHIJJJJJJJFFDCEDJJE9888--,+)((+*+/:=@AC:;;BCEGGGIJJFGF=>>>CGFIJJGGJJJJJJJJJFJFJHIJJJHIJGJHFJJJIJJGJJJII;;CIJJJFJJJJJJJJJEJJFHJJIJBFEHJJHEHGHJJJE2.+(*::<C>8D;;JJJJJHFJGJJJJJGEDGFJJC=;<J>:((('((&&('%%%%'((/0?BDA-,,-->=>AEDGA@?BJHGJJJJJHGJIJHIJJFEJJJJJJJJJJIJJJJJJJDJGJJGHJJIFJIHJJHJJJIJJJJJJIEJE??;;DJGJGEI<<<=EC??AAD>:>;B<&%%&&'++'&&&(,-..78A@EFHFJGJHGFADHJJHFFBCCDGJJJJHGJJJJFJJHHEJJJIJGJGJJJJJJDFFJEABAIJECFJIJDJFHJIJHGIJIA@ACGJJJIJJJGCBDBJGJGEFDIFHJJFJJHFFJJJGGFGJJHJEHJHFJEGHEBBBJJJJJB?>0)'&&'.-...//9@@JJFHJJJJJEDEHHJG??/*''7@BCCEEBDIJEDHHJJGBECCFDCJHIJHGJJJHJJJJJFEJJGJJJDFD0.-.('''JFEECD5444,'
@Li_n2g_3_plaTL097-1_234
ATAAACAGTAATATCAGAAGGGGTGTTATGAGCCATATCAACGGGAAACGTCTTGCTCTAGGCCACGATAAATTCCAACATGGATGCTGATTTATATGGGTATAAATGGGCTCGCGATAATGTCGGGCAATCAGGTGCGACAATCTATCGATTGTATGGGAAGCCCGATGCGCCAGAGTTGTTTCTGAAACATGGCAAAGGTAGCGTTGCCAATGATGTTACAGATGAGATGGTCAGACTAAACTGGCTGACGGAATTTATGCCTCTTCCGACCATCAAGCATTTTATCCGTACTCCTGATGATGCATGGTTACTCACCACTGCGATCCCCGGGAAAACAGCATTCCAGGTATTAGAAGAATATCCTGATTCAGGTGAAAATATTGTTGATGCGCTGGCAGTGTTCCTGCGCCGGTTGCATTCGATTCCTGTTTGTAATTGTCCTTTTAACAGCGATCGCGTATTTCGTCTCGCTCAGGCGCAATCACGAATGAATAACGGTTTGGTTGATGCGAGTGATTTTGATGACGAGCGTAATGGCTGGCCTGTTGAACAAGTCTGGAAAGAAATGCATAAACTTTTGCCATTCTCACCGGATTCAGTCGTCACTCATGGTGATTTCTCACTTGATAACCTTATTTTTGACGAGGGGAAATTAATAGGTTGTATTGATGTTGGACGAGTCGGAATCGCAGACCGATACCAGGATCTTGCCATCCTATGGAACTGCCTGGTGAGTTTTCTCCTTCATTACAGAAACGGCTTTTTCGTCAAAAAATATGGTATTGATAATCCTGATATGAATAAATTGCAGTTTCATTTGATGCTCGATGAGTTTTTCTAAGAATTAATTCATGAGCGGATACATATTTGAATGTATTTAGAAAAATAAACAAATAGGGGTTCCGCGCACATTTTCCCGAAAAGTGCCACCTAAATTGTAAGCGTTAATATTTTGTTAAAATTCGCGTTAAATTTTTGTTAAATCAGCTCATTTTTTAACCAATAGGCCGAAATCGGCAAAATCCCTTATAAATCAAAAGAATAGACCGAGATAGGGTTTCGTGTTCCAGTTTGGAACAAGAGTCCACTATTAAAGAACGTGGACTCCAACGTCAAAGGGCGAAAAACCGTCTATCAGGGCGATGGCCCACTACGTGAACCATCACCCTAATCAAGTTTTTTGGGGTCGAGGTGCCGTAAAGCACTAAATCGGAACCCTAAAGGGAGCCCCCGATTTAGAGCTTGACGGGGAAAGCCGGCGAACGTGGCGAGAAAGGAAAAGGAAAGAACGAAAGGAGCGGGCGCTCGGGCGCTGGCAAGTGTAGCGGTCACGCTCACGTAACCACCACACCCGCCGCGCTTAATGCGCCGCTACAGGGCGCGTCCCCATTCGCCAATCCGGATATAGTTCCTCCTTTCAGCAAAAAACCCCTCAAGACCCGTTTAGAGGCCCCAAGGGGTTATGCTAGTTATTGCTCAGCGGTGGCAGCAGCCAACTCAGCTTCCTTTCGGGCTTTGTTAGCAGCCGGATCTTATTTAATTACCTGCAGGGAAGCGCTAGTGGCTACCAGTCGGGCTCGTCAAAAACATCCGCGTGGAAGTTCTGTGCTAACAGGCCCATATCGGAAGCTGCTGTGCGCACTGATTGAAGAACAGAGGGAGGGTCAGCCACAGCAGTGCACCACATGATCGTGCAGGTTGCCAAAGTGTGTGCGTAGTGCGTCATCTACCCGACCGGCGTGAGCATCCGCAGGCACATTGCCTAGGTCGGTGATGGCTGCAATGTAGCGAAACTGCGGCAGAGTTTTGCGCCACTTTGTCGATGGCACTAGGGAGATACAGGCCAGAGGGGTTGCGAGCCCCCATATCAGCGTGATGTCGCGCTGAACCTTGCGTTTGGCTAAGTCATCAACGGATTTAATGGGCGCAAATCCCGTGCCACCTGCAACGCAAATCAGGGGCCTGGTGTCGTCAGCTTCAGTGCGATGCTGCCGAATGGCAGTTCAATATCTCCAATGTGTCACCAGACTTCAACTGCTGGACGATAGTGCTGAAGCGACCTCCCGGTACATGCCTGACATGCAATGTGATGCCATCGCTCTCATGGGGTGGATTGGCCATAGAGTAGCTGCGGCTTTCCCCGTCGTCGAGGTGAATCAGCAGGTATTGGCCGGCTTCAAATTTGGCGCGCTTGCCCACAGGCAGGCGCAGGCGCAGCAGCGAGACATCGGGTGCCGCCAGTGTATTGCTGTACACCTTGGCCGTAAAACGTTTTCGGGCTTCCGGGTCAAGGCGGCGAAAGGAGCTCGGCTGGATTGGTATTCGCTGGCGGCGGTGCAGCCGCACAGCAGTACCTGCTCCGAGGTGCAGAGTTCGCTGCGCACGGCCATGCCATTGAAGGAAGTAATATTTCCGTCGAGCAAGGCGCTCGCACAGTTGCCACAGCTACCTTTGCGGCAGGAATAAGGTAGTTCGATGCCGGCCTGCAGGGCGGCATCCAGCCTGGATTGCCCGGGCGCGCAGGGGAACGCGATATCAGAGTCGTGGATATGGATCTGGTGGTTCATGGCGATCACCTCCTCTCAGCCCGGTTGGGCGCCGAGCAGGGCGATCGTGCGCAGGAGGGCCGTGGAGTCGGCCACGCCACGGCCGGCAATGTCCATGGCGCTGCCATGGCCCACGCTGGAAAGCACCACCCTGCCGCCGATGGAGAGGGCGCTGGCTCCGTTAAGGAGCAGGCCGCTTGATGGGGATGTGCCCTTGGTCATGCAGCATGGCCACATACAGGTCGTGCTTGCGCTGTGCCAGAACCATGTCGGCTCCCATGGGACCATCTACCGCCAGGCCGCACTTGCGCAGTGTCTCGACGGCAGGAGCGGTGATCTGGGAGTCCTCCAGGCCGAACAACTGTCCTTCAGATGCATGAGGGTTGATCCCGAATACAGCGACTTGTGGTTTAGGCACTCCGAGTAAGGTGCATGTCTGCACGGCAGCCTGCACCGCGTTGACCACCAACTGAGGAGAGAGCCGCTCCAATGCGCTGCGCACGCTTTCATGCAAAGTGACATGCACTATGCGCAGGCCACACCACCAGCATCAGGAATACCTGGTCTTCGTTCATGCCAAGAACATTGGCGAGCAAAGATGGGTAGCCGCTGAACGCTATGCCTGCGCGGTGAATGGCCGTTTAGTGGTGGGGACAGGCAATGACGGCATCGACCTCGCCGTTTTCGCACGCCCGGATGGCTGCTGTTGCAGATTGCACCGTAGATAGGCCTGCCTGCGGTGTGATCTCTCCCGTATTGCGCTGGTTGTGCAAGCGAGCCGGCTTCCTCATGAATGAGGTCTTGAAGAAGGGATTCCATTTGGCAGATCTGCGCTGCTTGTTCAAGAGCGCTCCACGGTCCGTCGACCTTGATCAGGGATCTTTCGTTGGCAGACAACTGCCGAAGAGCTTTCAGTGCGATTTCAGGGCCAATACCGTGGGGATCGCCGATGGCCAAAGCCAATCTACGGTGCACTATTGTCATACTAACCCCTCCTTATCATAGCGGCAATGCCATCAGCGTGTCCGTCACCGTGCTGTCGCAAACCGCGATGCGTTCTTGCAGACGTAACTTGCCATCGATCGTGGTGAATTTGTCGAGGTATTCACCGCTGGCAAAGACCTCTGTTTGCCCCTGTATGCATGATGCGCAGCACCATGAACGGAGTGGAAGCGCTGGCCTGTGTTGCATCGCCTGACTGGATCGAAGGCAGACCCAGGATATGGCGATAGCGGTGGCGCTCAGTAGATATTGGCTTCGCGCAGCGCAGAAGATTCGGTACGGTGAGCATGTCCTGCGAATCCGCCCAGACAATGCCGGCAGCAAGTCCCTCATCATGGTTGTCGACATTGGTGACGCAATAGTGGCAATCCTTGGTGAAAAAGGTTGGCCATTGCTCCATTGCATCACTGTCTATGGTCTTCGCGTAGGCGGCATTGAAGGCCGCGATTTGAATTTCATTGATCATGTGTACCTCCAACCCTCATGCTTGCCATCCTGTCCCATATGCTTGCGGTAGGCCTTCCAAAAGCCGCGTACCGAGGTTTCTGTGGCGCGGCCCTCGCTAGAGCCTTCGTGGTCTCCGCCCATCTCGATGACCGCATCAAGGTTGGCAGCGCCTGCGATGCCACGCTGCACGAATCCACCGACAGCTCCGTCTTCCATGGAAATAAATCCTGCAGGGCCGATGAGGTTGGCCTGTTTGAGTCTGACCTTGCGCTGCTCTGTACTGTAGTCTGCATAGCCAAGATAGGTCCAGTTGAGTTCCAGCTGGAGATGCTCTTGGGCAACAACTGACGCACGGCGATGCTGTTCTGAATCTGCTGCAGCACAAAGCCAGGGAACACAGAAAGGATCTGCAGGGTCACGCCGTCCTCGAACTCCTCGAAGCCCTCCAGAAGGCTGGGATCTTTGAGCCGGTAACGCTCGTTGTCGGAGCGGATGGCCTGGTCCTTGTACGAGTCGTCTTTGGCACTACGATCGATCATGAGATAGCTCACATGGTGGCCACCCGACTCGTCGACGATGACGCCGCCTTTTTGTGAGAGGCGATTCAGCTCGAAGGTGGTGAAGAACATATGCAGGAGGCTGGCGTGATAGCTGTCCTTCACGTTCTCGAAGTAGAGCTTCCAGTTGTTAGGCAGCTTTTGCGTGAAGCGACCGATGACTTCTACGGGCTTGTGCAGCACGCGCTCTATGCGCTCGCAAATCTCAGGGCCAAGGTAATCCTCAATGCTGGGCACGTCCTCGGAAAAACTGCCAAAGACCAAACCGCAAAAGACAGCCACGCGGAGCTTGCGCGGGCCATGCTCTTCTTTGCAGAATGAGGCCGGCATGCCACCCTGGCCCTTGACACCTTTCTCGAAGGCAACGCCGGTCAGATCTCCCTGTCGGTTGTAGCTCCAGGCGTGATAGACGCACTGGAAACTATCCGTACGGCCCGATTTCTCCAGAGCGATGAGAGCGCCGCGATGCGCGCAGCGGTTCTCGAAGGCGTCAGGATTTCCTGGTCGGCATCCCGTACGACAACTATCGGTGTTTCACCGGCAAAGGTAGTGCGGAAATCACCGGCCCCACGGGAATTTCAGATTCCAGGCACAAGTAGTTCCAGACCTCGCGCAATAGATGCGCTGCTGTTCCTGATCAGCATTGGCTGTGTCGGTATAGATACCAAAAGGCACGCGCGTATTAGTGGCCCCATGCCGCTGGATGATGGATTCTTGCATCCCTACTGTCCTCCTCACTACTTGCGGGCGAGCGAATGACTTTCTGCCGACTTGCGATCGGGGTGATTGTCGCTTCGGACCCAGCGGCCGAGGAGGAAGACCGCAGCTCCGGCGACGAGCATGGGGACTGACATTGCGTAGAAGACTGCACTGGCGGACCAGCCCATGCCGAGTGCCGCTCCGACAGCAATCGGCCCGACGATGCCGCCGAGGCGGCCAACACCCAACGCCCATCCAACCCCGGTGGACCGCATCGGTGTGGCGACAACGCCGCGGACAGCGCAATGGCAGGCTCTTCTGTCCACCGCTGATGCAGACCCCGCAAAAAAATTGGCCGTCAATAGGACCCACAACGGCGCCGTAAAGGCGACACCGGTCAGCGCAACGAATGCGAATCCGACGACATAAACGGTTCCGAGGGTGACGTATCGCGCCGAGTCGGTCCATACAGGGCCCGGTGACAAATGCAGCGGCGATGCCGCCGACAGTCGTGAGGGTGGTGGCGGTGACCACCGTACCCATGTCGTAGTCCAGGCTCGTCATGATCGACGGTAGCCAGCTCTGCAGCGCGTAAAACTCGCCGAGGTTGATGACGAAGACCAGCCACAGCAGCAGGGTTCCCAAGACCCGGTCACGGGTGAACAGGCTCCTCAGTGCAGTGCGTTGTCCGTCGGTCCGCTTCTCGGCCTCGTAGGTGATGTCGGGGCCGACGGCGAGGGCGATTCCGTTTTGCGGAAGATCGCCTGGATTCTGTTGGGCTCCGCGCCTCGGTTGATCATTGAGGTGAGTGAGTCCGGCAGGTAGCGCAGCAACGCCGGGAGCAGGAGGCAGCGGTGCTACTGCGCCGACGACGAGTACCGACCGCCAAGCCGATCGGGATCAGCCAACCGGAGACCAGCCCTGCCGCGACGAATCCGAGGGAGAAGCCGCAATAGATCACCAGGACGAAGGTTGCTCGAAGAACGCTTGGGGCTGAATTCGCCCGTCAGTGCGATGGCACTCGGCGCGGCGGCACGACCCCATTCCGGTGAGGTGATGAAGCGCAACGCCATCAGTTCGGTGACGTTCTGTGACCAGGCCGCCGCCAACGTGCCGAGCGCGAAGATGACCGTGCTCGTGAGGATCATCCGGCGGTGGCCGAACCGCTCGGACAGCAGCGAGCGCCAGATAGCCGACCATGAGACCGGCGAGAGCGGCGGAGAAGATGGGCCCGAGCACCTGTTTCGACCGCCCCACTCCTCGGCGATGTGGGGCGCCATGTAGCTGATGCTCTGGGTGTCGAAGCCGTCGATGAACATGACCACCCCACACAGGGCGATCACGATGTACTGGTATCGACTCACTGGCCGCGAATCGATGAAATCCGGCAGTGTCACGCGCGATGGTGCTAAGGACATGCGGACACCTCCTGTGTGTGAAATTGCTATCCGCTCACAATTCCACACATTATACGAGCCGGATGATTAATTGTCAAATTTCGCGGGATCGAGATCTCGATCCTCTACGCCGGACGCATCGTGGCCGGCATCACCGGCGCCACAGGTGCGGTTGCTGGCGCCTATATCGCCGACATCACCGATGGGGAAGATCGGGCTCGCCACTTCGGGCTCATGAGCGCTTGTTTCGGCGTGGGTATGGTGGCAGGCCCCGTGGCCGGGGGACTGTTGGGCGCCATCTCCTTGCATGCACCATTCCTTGCGGCGGCGGTGCTCAACGGCCTCAACCTACTACTGGGCTGCTTCCTAATGCAGGAGTCGCATAAGGGAGAGCGTCGAGATCCCGGACACCATCGAATGGCGCAAAACCTTTCGCGGTATGGCATGATAGCGCCCGGAAGAGAGTCAATTCAGGGTGGTGAATGTGAAACCAGTAACGTTATACGATGTCGCAGAGTATGCCGGTGTCTTCTTATCAGACCGTTTCCCGCGTGGTGAACCAGGCCAGCCACGTTTCTGCGAAGACGCGGGAAAAAGTGGAAGCGGCGATGGCGGAGCTGAATTACATTCCCAACCGCGTGGCACAACAACTGGCGGGCAAACAGTCGTTGCTGATTGGCGTTGCCACCTCCAGTCTGGCCCTGCACGCGCCGTCGCAAATTGTCGCGGCGATTAAATCTCGCGCCGATCAACTGGGTGCCAGCGTGGTGGTGTCGATGGTAGAACGAAGCGGCGTCGAAGCCTGTAAAGCGGCGGTGCACAATCTTCTCGCGCAACGCGTCAGTGGGCTGATCATTAACTATCCGCTGGATGACCAGGATGCCATTGCTGTGGAAGCTGCCTGCACTAATGTTCCGGCGTTATTTCTTGATGTCTCTGACCAGACACCCATCAACAGTATTATTTTCTCCCATGAAGACGGTACGCGACTGGGCGTGGAGCATCTGGTCGCATTGGGTCACCAGCAAATCGCGCTGTTAGCGGGCCCATTAAGTTCTGTCTCGGCGCGTCTGCGTCTGGCTGGCTGGCATAAATATCTCACTCGCAATCAAATTCAGCCGATAGCGGAACGGGAAGGCGACTGGAGTGCCATGTCCGGTTTTCAACAAACCATGCAAATGCTGAATGAGGGCATCGTTCCCACTGCGATGCTGGTTGCCAACGATCAGATGGCGCTGGGCGCAATGCGCGCCATTACCGAGTCCGGGCTGCGCGTTGGTGCGGATATCTCGGTAGTGGGATACGACGATACCGAAGACAGCTCATATGTTATATCCCAGTTAACCACCATCAAACAGGATTTCGCCTGCTGGGGCAAACCAGCGTGGACCGCTTGCTGCAACTCTCTCAGGGCCAGGCGGTGAAGGGCAATCAGCTGTTGCCCGTCTCACTGGTGAAAAGAAAAACCACCCTGGCGCCCAATACGCAAACCGCCTCTCGA
+
../212*))'&&%%$$%%&%-.+)'1/-/+**+366+('(+7:EDGJIJGFJHFEGJFJGIIHD32//0,'(.123;>@AJJIJJIJGJJIJJJJJI===>GJDFCEJDGC?@99:;HAAA@JDBB==****2222BAA@A???=?>>200/0,,)(**??DGDDC>>>?DCA@;9999;7?C@***56335435ACJFJIJGJJJJIJJHJFJJJJJJGGJJHJGJFJJIJJJJEHJHJJJJJJJIJJFJGEGEJJJJDJGJJJDCCEE>JFJJJJGJJFGJJJIJJJIJHHJFIJJJJJJJGA;;;999:D@?>>DJ@BB@F9999?=><==@JFJHJJGGJJJGABEGFAAABEHJJJJJJJIHJJJJJHIJEJJFJJJJJJIGJJGJGI8887>>BJJFJD<0000AC7...24777@CBFJJGJJGFIFJJFJJJJJHIFJHIGJGJIJDCCEJCCCCADC=DE????JJJIJJHGIJJHIJJJHJJGJIJJIFJJJJJJHJJJIJIJJJHJFJJJJJJJGEDA9;;DJGJJHJIJJJJEHEFA@@@HHGJJIHJIJJJHJIGIJFJ?@@BDJJJJJFJJEFE8767IA?@JJHIJIFHGJJJIJJGJIJJJJJJHID<66<<EJJJJGIJHHED>AFGEF?@@@HJJJHJJJGFHEFJIJHJJJJJJJHJHJJJJFHGJJFJIE?===DGEJDECCDC8CHDBBGD=JIJHIJJGJJFEGEIEEJJ000DA@@=EF99.-)*-0:==BFGJJJJHJJJJJJJ0,+)()''9ABBB@?EIGFGJJGHJIJJGIJGGJJHEJJJJHJJJIHJJJJJJJJJH@@A@GJJIHFFDIFH;<67FIJHIHJIJJJI8888?><;4,****021599GFAABA87679JHHA??:11148333JHG9<78@::<AADDF@FH@FGHJGJHJJJFJGJHJJJEEDJJIFGCDIJJJIJJJGHIDJGJECCJF@@<=JIJHJJJJJDJJJA@A@HJFDHJJJJIIHIEHJFD@>;3::;:7555<;:ABBC;@=8=?><6=?@CJGBDBFDEJJCJJIJHDC??>+)--),*%*+66777878>=94655553=:5431148678;=>>JGJGJJJJFDEEJJHFIF1111IIFIEB::876678AJJFHEFHFJHHEFFBA55JJJJJJJJJJJJJJGJJJHJJHJJEDFJJJJIJJJED=9::;=@E8763122CCDDGJGFF>==>H?B=:97061226;3@>BBBDBFJDCJJJJJJEJC?>=<=>>>778454236-/(/&&(('.0+*'$%%(0/0--,,-0//..(&&'<FBEFJJJJIFJJAACAJJJHJC65*&&&'&&(*&&&&&&'.16=A>DGFGJIJFGGJJE<<;.+*/23EEE<<85856FGJGGJIGHIJGJJJHJJIJIGJDG;337.++-679JJJJHGHGIDEDGJGGDJFC77?BEIJJJJIJJJJGJJHJEC=;;=>>EB>?>@IJJJJGJJDDC@BBB>@@BJGIGJJJAGGDBEGFHHJIHJGGHFABBAAAADJGH<53337IJGJGJJJEFFJHJJJJFF<;<<>FJHI><9:2..0,8---+)).BGFFEEFGDGHJJJJJJJ=:;:86679CHJIJJEDJJE6666DGHIJIHJJJHJFJJJHJCE883/+-,'''&&5AGHJC<:::GIJBCBFIGJJFHIEIEF>@@AECCCEIJJHBHFGIHIJJJJJ?;885127:::JIJ=;<<EA=BDGFHEGF>=>>AAAAFJJFJJJGJHJJJJA<;<JGDIFIJHFHJJJJJJJJJJJHFJFJHJ=<+*'('&%%*,,(&&'-:;@>4'DJGJHIHJEDEBDDJJJHJIJ<<CBJEA<77JJFHGCCAAB8@@BBJJJFIGGFHJJJHJJJJJJFHEIJDDE<83226368:?999:95%$$%<<<EJFEJJJJJJJJJ6666FGHJGJJ:::;HG77BDHJCCB:/***B887??98*))*214*+80/--.BJDEFJJEIF2110899DCBB=55511+('(22358JJ<<<BBJHIJIJGJJJIIJJJJIJJJJJGJJJGCEJJEJFHJ?>=>JJIJJJJGJJJJJJJJJJGFJEJJJHJJHJGJJJJHJJHHDFGJJJJJGHHDJJJ>=<=IFJJJJJJJIJJJJJHEEHFEDFEGJJJA?@@@JGHFGHFJJIJGJFCEDHIJHFEJFGEHGJJJJJFJHJJJIEIJJEJJJJGFJJFFC:76****-((%%&)(*/?GJC?BGJJIJJJJJGJJJJHGEIFD>66DJJJHJJJJJJJJJGDDICJGJF@FDAFCDFHEIFIGHJJJJHJIDFEEHC>C0CB----850024>AGFJHGII@*)))67777*()%%%%*+,2223=EB@ACJE<;;;;9447>?BAFJD>>>>JGGJIGJJHGHJJJJJIGJHGJJIHHJJIGEDFGIHGJJG?@FDJJGJEJJHJJIJGDJ@?<666.,++.**))1.34122))****113?;444;JJJA?A>?****/1-++4(((((EHIJJIDEDDJJJJC@HJJJHJIGIJHGFEFFB@ACGFJFJJHHA;GJJFEDIHEFH9999IJ>>=>CCAC@?C=>((:?JGJJJFJJJJFEHAABCDCDCCBBBACGAAA??HJFDCCJE:@A;;<;>?CJHDDCBJJJGGJJIEE:::<GADBCHHJJFGJJJJHA@@?F@>>>B@B?JJJGFJJIJIJJHJJJHJJJJJGJHJJJJJ==<898943/6;3,&'-,+&'(''&&&,+-BIJIJJJHJJJHFHA88;JJJGIBCBCGFGGJECBCBDC@?94336===?JGJGJIJJJJIGIJJJGGJJJJEHFFFDJB@AEGJJJIHFFGDHJJJHJJFEEEJFGFJEFFD=<9:5457@DCFJJED?4444CFEEJJADHDJJHF>9<EJFC@?AJJEGFJJGJJJIJJJGJJJGJJJIJF??>?B=7/0695233576696:FJJJGJGHFFFDJJCFDDFJJIIJJEJGFJIC@1=??HIJHGIGG<<<;==>C:<<@?>?<A@A@663.634J33523>=>==CIHJJHJJIJHJDGGFIJJJJIJGJJDGDEHDJICDCCFEJJJJGJEG5458B>?????@EGJJHIIJJJJIJJJJJGB@AB====AE<9865.''''@B7777JJJJJGBFDIJGJJA@B5589GJJJJIJJIJJIJGJHJHJJJHJ;9::D)))))833235779<<AEEHEIJJJJJJGDECJH::::CGJJIBCJJHHEHHHDJJJJJHJJGDGGEIJJJIJJHHIHHJIJJJJJJJJIJJIHFDBBFG33312*).-0.///5;CEFFDJJGFHHFG000--./=<JFHJFIJGEJHIJJJJJFIIJIGCC>:;;=D9('((/@8217>CHGHHHDEIJJHGGEFJGHGGJHJJGIDCB<<....4(('&%%'((%&*')***=B654500>BIJFJJIIGJFHFFE@ABBDEEA><<<ACJHJFJHJJHJGJFJGGCHJJJJJ?JJHJI????CAEGHHCCBCG52111HDEGFEFIJGHHGJJJFJJJJJIGIJJJJJJDHJJJJJHFEJJGJJJGJJJH::::JJGFJHFFGGJJJJJJJHHJJJFJIJJJJGJJHGFEB8666=JGJJJJJJJJJJJIHJ988:JJHJJFIIJHJJEG7111901,*))110334FJ6666JB@@A?;66:.,,-::DEGJJJIIIJJJIJIFHJJJJIJ@@?@FFGIGJJGJJJGJGJJJJJJJJJJ;<<<HJJIJFFEJ''''DJEEEEFDCCCB;8888GECEEGJGJEBDCBFFJEDCB61***=@@@>>?@HJJJIGJJFDEDG&&&&('%%)())(&%%,49:;@DEJJIJDB@=>>@F>?9/0-.?>ACDJEFHDJGJFGHHIJJJJJJJJJHFJJJJJJJGHJJJHJIFFHIHDDBCCDCDHJJJJJJJJJJJJIJJJJF@@94:BDGD<;320079999DHJJJJGIFJJJJJHJJHJJFHJJJJHJIIDEJIFIJIJGGJFGJAB834B>BAGAEJIBE@AJDHJJGGGCEDFBA64448?:-,+(*($#$%((,*7>?@@FGIJJJGGJJJIJGJJIHJIJJJGGEEHIIJJJIJJHJJGJIGJJJHJGJJJGGJGCBBGJIFHGGJJJJJJJIHJJJJJJJJIIEJJIJIIJIJHF@AJJGHFFFGEJJJJJIGJIHJJGJJJJJJJHIJIIJJGJGIGJHJJIJJJIJJIGEJJIJJJJJJJJFJIJHDDFEIFBBDDCCDCCD@AAED876//./1<==JEEJCGJJJJFFFJJHJJJIJ+++++JHEFJHGJFEJGHIGIFJEBEDB>7553034213.77888DEFA>=9:II7777ECA?@CEDDCCBEIIJHJFJJG?JJJFEHJJJHIJJGJHGGFFGJJFEFJFJDCCD@?@JJHEFDF=<<<BCJIGHFJHFJJJJGIJJGJHJJ@:99:<?>9)%$$$((/060//58882,)/1<A=BBACC@AA11126;;:8BJGC@@>6666@@@DFD@FABA@3334+**)+,,/46(''(,++/7((((870,,---442'&&&'89AJJHGJJIGGGHIJ@?@7664213233>>>BEADDCJGHC@@CAFJD?>;:;<BECCJJFHJJJJJJJJJIDBA==@FIJJFFFDJGGJJJGHJJJJJJJJEJJGJJIJJIJJJJJGJCBDIA@?42--2AFHF??@A2113<7/,*)*.EGHJJJJJFJJJHJFD>@AADEEFJGEJJJJJGJFEJJJIJEJJ;:;;>FJJGBAA@C=7444:JGCGIJ5555JJHHJJGDJJJJJ:999BDD?=<<CJJJFJFGFJGJJJHIJJJJJJHJGJJJJJAABEGHGJIFIHJGIJJJJJJJJJHGHEE@?AACJ<8GJJGHJJJGIIHJIEJJEEFEJIF@JJJJDGJAAJHIECH=;JCEGFGJJHGJIF>87-*(&%&'0,,3.42100/7AEBCDCEFCJJJGJJJIJJHJJJJJJJJGJJIJFJIGGIGECEJHJBB@EFFJ@>9JJHJJIJJJJJJJJGFCCFHJJJJJJJJIHIJHIDD@?@@?A=**$$$$$$&.-45CEFHJJHJJIJJJEADBDJDIEJJJHJGFJJJJJHJDADGBFFFJIJGGJJJHFFHFI==;.----+&%%%.1-,-.()(((0/0:=>?GEIFJF=339556DFA@?+(('*+-/02229:CDHEIFJEJCCAABJJIJJJFJGGJJJHJJGGGEJJGFGFHGJGJHJJJJEFEFJJJFHIJBBCEFGJGJIJJJJ3220545(((&'''++.-((55FJJJCBDJJJF<FJJJJJJJEJJJJIHJJJFFECDDDGEGCFHCJHFAAAIGHAJ=;;:<<>EJ::::111122BCA@>?CD@GJGJFDDE@ABIJJGHGJFDD@@A?>>;JEJJIFJJHJJCFGJJJJIJIJGFGGHFJDEJEFFJJGCFJHHIJJJIJBA?@JHHJJ=::ADGJG???=>+**'(((./)'''',',,-//0///0=?@??D8885677''''577>JJJDC???DJJIIJJGJJHCACI?@><==3:%$$%%%$$(''''1../0-,,,<++++)&%$%'))+4,,=>=<<JIBCADJGFFCA?7@AIDDA@DJJJHJHFFFJEFDGGGGJDJJJGFGGJJJHJIGHJJJJJJJJJHJFHJJHHJJJJJHHJJJJGJJJFHJJJJJJIJJJJIJJJHJJHHF502DDGJBBB764+((((+*),23368:FJJIFHGIJJJHJJJIJGJJGJGJJHEEEGBFHFJJIGGHEGGFIJFHCHGIJJJGJGJJEJIHJJGFJJD>?9<=?8:8888B::::::=HCG:888@A==>><;<;DGAABAJJHJJJJJFJGJJJHGFGGJIFJIDCDEGJJJHJJJGJGJHHGJFFEFEJJIFABCJJJJHJEGJEFAEJGJJHEDJGHJJJIJJHJFIJG<<?C@==>GFHIHJJJIGJJJJJJFEABB?33<5577?@GJHGJEIGH>>?>I((((JFJJHFFJJGDAAB>;663/04442.))))?DECE@><<=EEFIFJIJIJEFFGJJJJIHJ1///87@>=@B=>>BDEJHJDEFFEJJJJGGJ>IHJDCCAF324?EEEHFBA?>DB?=;542,())*BBEHJB@A?E<<;8:90*('&&&&(('-.1277+*&*/1')@;;:9JE>99:>CEBFHJJJJDDG??FECD@997<;:>=<>?:3000>CABGHE?>...+**+3@BABGJJIHHJGIEJGDC'''(679./69/''.IH@3111768;=A?HEBDGJGJJJJJJIIJJJGGJJF@??DC??,/(((<.../<841(&%$(8:;??@BJGGJFJGJJHGHIJJJIJJFGIJGFGIGIJIEHCBCDHH6666>;9?ACDDBGJFHJJJJJJGJEJJJJJJJJG85510/0..0100=<@FFJJJFGJDFFGGJFIEIJGJ==<++++*+01184668677<CJHEEA0+&%(-&8=CDBJ;FGHGJGJJJFJJJHJJJJJFGHHJEJJIDB=442.-,,.11((((311--.GIGIEEDHGJJFJJJJJIJJJJJIHJIFGAECBJE4488JJFJJEJJHIGJJJJJGFIJHJJJJJJJIHGJJEDCFJJJGIHGJHJJJJGIJJGJJJJJGJJJJJIJJJJGJGJJEJEDDJJJJHJJHJGFIIJJJJJIJJJJBAABJJJJJJJJJJJJJJJFIEIJGJJJJJBA@<74(''(>DDIGDA@<<@BJJJIJJJA@BAJI6668>3JJFFJJJJJJJJJ7778:<<:>?//8=@C755456A1((()@?;;JJFJJJJJHJJGJJJHJJJHJFJJFJHDFFGHJGJIHJFIJJIGFJJJJJJJJFGIJHJJJJ9999JFBBA=>=5555CDJJJFDJE??CA@:::<2113,22/-:::F9999JGGJJJJJGJHJIJJJJJJJFJIJJIHJJJ<<<<GJJG@111JJ98886;668AJJJEJ;;::DD;CHFJJEJJIJGJJJJJJJFIJJHHJIJHJJ???DHFGIEJDFJJJJHJJGJHJJJJJJJJHJ@@@@JFGJJHFJFJIIHGFJIJGGHG553367;??><9GHJJJJIIF6666CCEAB@?@JD86883<=BFGEG:::799:JBAA9::91000<:20:5,++*-5<?BCIJFIFJGJJEGEDJCJIFJGHJJGFFJID;<HJIHEGGFIIJJJJJJHDCDJ<80**.&'/3GGJHIFJGD>.)?CDGCCIIJJHIJJJGHJIJIGJJJHBBCJB66'('(-**00ABFEDCGJJJJJJGJEECHJIJJHJJFDBA?D@GFDC@CJIJJJGJJJJJFJEJJIJJIJJJJJJJJJGJJJJJGJJFHCCCCJJFJJIIHJJJEHFB>>8JIHJFHJJJJHJJHEGIJJIJECCHFIFJJJFGJJJJJDHE>777-+*+::6B@BBB@@@@ADED>E==?==AFGJFJJFIJFJJJIJJJJJJJJIJJEGEFJIDDDIJJFJIDDHIJFJJFJFIJHJ6668HC3=:;ADIHFGHJHJA===:;;<C65559998989;:>>:;@AJHHJEJFEJJHEEIHGJJJJJJEIJJJGIJJGJHJFBBB>?DDJEAECEGJJJEFJJCE?4233HEFFJJJJHGIJJ@?@@FJCHJFJEFHFFJJEJJJF<<4,DEJJIGJIJJJJDGFHJJJIJJJJIDJHFCJFJJFFHGHGJJIJFJJJIJ@??AFEJJGIJJFJJHB@@BCBEJJHFHEFFJIJJJFEHDAAHHJJGIIJJJHJJJIJJJCAHJACBGJGJFJJJDEIFHJGJ,,,,CBBBEFFJGJJJHJJJJJHJIDHCDGJEGBFDJGIJJJCFEGFHJJJ@FFJGJJFDJ@@?AJIJGJJHGJHJJEHIFJJEEJJHGHGHFJJJJGJFGJGHJFHJGJJJIG>>==B@AIFDDDEGIHJJJIGJJDDECJFJJ<FEDHEHE<:99;:99@9HGHEJ2221=@DJJJJJJGJJ>>FEJJFJJJJJJJ>>>999565357999/.-.('')*)*+'(++/.-&&&&()9CDDFIJJHFJJHJIJFCB>FFDGIGJJJJJIJDFCA977111011.+++30.-(('''(*3('86?DCHJHHIJEEHGIJJJJGCCCBFGFJHJHB@B@AJCF@=>=9<<<<=AIHEEHJJGJECBCFGJJJJJCEEDIFDDFFJJFIEIGIG4(%
@Li_n2g_3_plaTL097-1_235
GTTTATAACGAGACAGTTTTATTGTTCATGACCAAAATCCCTTAACGTGAGTTTTCGTTCCACTGAGCGTCAGACCCCGTAGAAAAATCAAAGGATCTTTGTTGCAATCCTTTTTTTCTGCGCGTAATCTGCTGCTTGCAAACAAAAAAACCACCGCTACCAGCGGTGGTTTGTTTGCCGGATCAAGAGCTACCAACTCTTTTTCCGAAGGTAACTGGCTTCAGCAGAGCGCAGATACCAAATACTGTCCTTCTAGTGTAGCCGTAGTTAGGCCGCCGCTTCAAGAACTCTGTAGCACCGCCTACATACCTCGCTCTGCTAATCCTGTTACCAGTGGCTGCTGCCAGTGGCGATAAGTCGTGTCTTACCGGGTTGGACTCAAGACGATAGTTACCGGATAAGGCGCAGCGGTCGGGCTGAACGGGGGACCGTGCGCACAGCCAGCTTGGAGCGAACGACCTACACCGAACTGAGATACCTACAGCGTGAGCTATCAGAAAGCGCCACGCTTCCCGAAGGGAGAAAGGAGGAGCAGGTATCCGGTAAGCGGCAGGGTCGGAACGGAGAGCGCACGAGGAGGCTGGGGGAAACGCCTGGTATCTTTATAGTCCCTGTCGGGTTTCGCCACCTCTGACTTGAGCGTCGATTTTTGTGATGCTCGTGGGGGGCGGAGCCTATGGAAAAACGCCAGCAACGCGGCCTTTTTACGGTTCCTGGCCTTTTGCTCACCTTGCTCACATGTTCTTTCCTGCGTTATCCCCTGATTCTGTGGATAACCGTATTACCGCCTTTGAGTGAGCTGATACCGCTCGCCGCAGCCGAACGACCGAGCGCAGCGAGTGGTGGAGCGAGGAAGCGGAAGAGCGCCTGATGCGGTATTTTCTTACTACGCATCTGTGCGGTATTTCACACCGCAATGGTGCACTCTCAGTACAATCTGCTCTGATGCCGCATAGTTAAGCCAGTATACACTCCGCTATCGCTACGTGACTGGGTCATGGCTGCGCCCCGACACCCGCCAACACCCGCTGACGCGCCCTGACGGGCTTGTCTGCTCCGGCATGCCGCTCCCGACAGACTGTGACCGTCTCCGGGAGCTGCATGTGTCAGAGGTTTTCACCGTCATCACCGAAACGCGCGAGGCAGCTGCGGTAAAGCTCATCAGCGTGGTCGTGAAGCGATTCACAGATGTCTGCCTGTTCATCCGCGTCCAGCTCGTTGAGTTTCTCCAGAAGCGTTAATGTCTGGCTTCTGATAAAGCGGGCCATGTTAAGGGCGGTTTTCCTGTTTTGGTCACTGATGCCTCCGTGTAAGGGGGATTTCTGTTCATGGGGGTAATGATACCGATGAAACGAGAGAGGATGCTCACGATACGGGTTACTGATGATGAACATGCCCGGTTACTGGAACGTTGTGAGGGTAAACAACTGGCGGTATGGATGCGGCGGGACCAGAGAAAAATCACTGCGGGTCATGCCAGCGCTTCGTTAATACAGATGTAGGTGTTCCACAGGGTAGCCAGCAGCATCCTGCGATGCAAATGCGGAACATAATGGTGCAGGGCGCTGACTTCCGCGTTTCCAGACTTTACGAAACACGGAAACCGAAGACCATTGATGTTGTTGCTCAGGTCGCAGACGTTTTGCAGCAGCAGTAGCTTCACGTTCGCTCGCGTATCGGTGATTCATTCTGCTAACCAGTAAGGCAACCCCGCCAGCCTAGCCGGGTCCTCAACGACAGGAGCACGATCATGCGCACCCGTGGGGCCGCCATGCCGGCGATAATGGCCTGCTTCTCGCCGAAACGTTTGGTGGCGGGACCAGTGACGAAGGCTTGAGCGAGGGCGTGCAAGATTCCGAATACCGCAAGCGACAGGCCGATCATCGTCGCGCTCCAGCGAAAGCGGTCCTCGCCGAAAATGACCCAGAGCGCTGCCGGCACCTGTACTACGAGTTGCATGATAAAGAAGACAGTCATAAGTGCGGCGACGATAGTCATGCCCCGCGCCCACCGGAAGGAGCTGACTGGGTTGAAGGCTCTCAAGGGCATCGGTGGAGGATCCCGGTGCCTAATGAGTGAGCTAACTTACATTAATTGCGTTGCGCTCACTGCCCGCTTTCCAGTCGGGAAACCTGTCGTGCCAGCTGCATTAATGAATCGGCCAACGCGCGGGGAGAGGCGGTTTGCGTATTGGGCGCCAGGGTGGTTTTTCTTTTCACCAGTGAGACGGGCAACAGCTGATTGCCCTTCACCGCCTGGCCCTGAGAGAGTTGCAGCAAGCGGTCCACGCTGGTTTGCCCAGCAGGCGAAAATCCTGTTTGATGGTGGTTAACGGCGGGATATAACATGAGCTGTCTTCGGTATCGTCGTATCCCACTACCGAGATATCCGCACCAACGCGCAGCCCGGACTCGGTAATGGCGCGCATTGCGCCCAGCGCCATCTGATCGTTGGCAACCAGCATCGCAGTGGGAACGATGCCCTCATTCAGCATTTGCATGGTTTGTTGAAAACCGGACATGGCACTCCAGTCGCCTTCCCGTTCCGCTATCGGCTGAATTTGATTGCGAGTGAGATATTTATGCCAGCCAGCCAGACGCAGACGCGCGACAGAACTTAATGGGCCCGCTAACAGCGCGATTTGCTGGTGACCCGAATGCGACCAGATGCTCCGCCCAGTCGCGTACCGTCTTCATGGGAGAAAATAATACTGTTGATGGGTGTCTGGTCAGAGAACATCAAGAAATAACGCCGGAACATTCGTGCAGGCAGCTTCCACAGCAATGGCATCCTGGTCATCCAGCGGATAGTTAATGATCAGCCCACTGACGCGTTGCGCGAGAAGATTGTGCACCGCCGCTTTACAGGCTTCGACGCCGCTGGTCTCCATCGACACCACCACGCTGGCACCCAGTTGATCGGCGCGAGATTTAATCGCCGCGACAATTTGCGACGGCGCGTGCGGGCCAGCTGGAGGTGCAACGCAATCAGCAACGACTGTTTGCCCGCCAGTTGTTGTGCCACGCGGTTGGGAATGTAATTCAGCTCCGCCATCGCCGCTTCCACTTTTTCCCGCGTTTTCGCAGAAACGTGGCTGGCCTGGTTCACCACGCGGAAACGGTCTGATCAGACACCGGCATACTCTGCGACATCGTATAACGTTACTGGTTTCACATTCACCACCCTGAATTGACTCTCTTCCGGGCGCTATCATGCCATACCGCGAAAGGTTTTGCGCCATTCGATGGTGTCCGGGATCTCGACGCTCTCCCTTATGCGACTCCTGCATTAGGAAGCAGCCCAGTAGTAGGTTGAGGCCGTTGAGCACCGCCGCCGATCGTGCCGTGCAAGGAGATGGCGCCCAACAGTCCCCCGGCCACGGGGCCTGCCACCATACCCACGCCGAAACAAGCGCTCATGAGCCCGAAGTGGCGAGCCCGATCTTCCCCATCGGTGATGTCGGCGATATAGGCGCCAGCAACCGCACCTGTGGCGCCGGTGATGCCGGCCACGATGCGTCCGGCGTAAGGAATCAGATCTCGATCCCGCGAAATTTGACAATTAATCATCCGGCTCGTATAATGTGTGGAATTGTGAGCGGATAACAATTTCACACATACGAGGTGTTCGCATGTCCTTAGCACCATCGCGCGTGACACTGCCGGATTTCATCGATTCGCGGCCAGTGAGTCGATACCAGTACATCGTGATCGCCCTGTGTGGGGTGGTCATGTTCATCGACGGCTTCGACACCAGAGCATCAGCTACATGGCGCCCCACATCGCCGAGGAGTGGGGCCTGTCGAAACAGGTGCTCGGGCCCATCTTCTCCGCCGCTCTCGCCGGTCTGATGAGGTCGGCTATCTGGCGCTCTCGCCGCTGTCCGAGCGGTTCGGCCACCGCCGGATGATCCTCACGAGCACGGTACATGTCGCACTGGCGCGTTGGCGGCGGCCTGGTCACAGAACGTCACCGAACTGATGGCGTTGCGCTTCATCACCGGAATGGGGCTCGGTGCCGCCGCGCCGAGTGCCATCGCACTGACGGGCGAATTCGGCCCCAAGCGTCTTCGAGCAACCTCTCGTCCTGGTGATCTATTGCGGCTTCTCCCTCGGATTCGTCGCGGCAGGGCTGGTCTCCGGTTGGCTGATCCCGATCCTGGCTGGCGGTCGGTACTCGTCGTGAGCGGTGAGCACCGCTGCTCCTGCTCCCGGCGTTGCTGCGCTACCTGCCGGACTCACTCACCTCAATGATCAACCGAGGCGCGGAGCCCAACAGAATCCAGGCGATCTTCCCGCAAAATGGATCCCGCCCTGCGCCGTCGGCCCCGACATCACCTACGAGGCCGAGAAGCGGACCGACGGACAACGCACTGCACTGAGGAGCCTGTTCACCCGTGACCGGGTCTTGGGAACCCTGCTGCTGTGGCTGGTCTTGGTGGGCGTCAACCTCGGCGAGTTTTACGCGCTGCAGAGCTGGCTACCGTCGATCATGACGAGCCTGGACTACGACATGGGTACGGTGGTCACCGCCACCACCCTCACGACTGTCGGCGGCATCGCCGCTGCATTTGTCACCGGGCCCTGTCGACGACTGGCGCGTACGTCACCCTCGGAACCGTTTATGTCGTCGGATTCGCATTCGTTGCGCTGACCGGTGTCGCCTTTACGGCGCGTGCGGTCCACCGGGGTTGGATGGGCGTTGGGTGTTGGCCGCCTCGGCGGCATCGTCGGGCCGATCGCGGTCAGCGGCACTCGGCATGGGCTGGTCCGCCAGTGCAGTCTTCTACGCAATGTCAGTCCCCATGCTCGTCGCCGGAGCTGCGGTCTTCCTCCTCGGCCGCTGGGTCCGAAGCGACAATCACCCGATCGCAAGTCGGCAGAAAGTCATTCGCTCGCCCGCAAGTAGAAGGAGACGTCGGAATGCAAGAATCCATCATCCAGTGGCATGGGGCCACTAATACGCACATATTGGTATCTATACCGACACAGCCAATGCTGATCAGGAACAGCAGCGCATCTATCGCGGCGAGGTCTGGAACTACTTGTGCCTGGAATCTGAAATTCCCGGGGCCGGTGATTTCCGCACTACCTTTGCCGGTGAAACACCGATAGTTGTCGTACGGGATGCCGACCAGGAAATCTACGCCTTCGAGAACCGCTGCGCGCATCGCGGCGCTCTCATCGCTCTGGAGAAATCGGGCCGTACGGATAGTTTCCAGTGCGTCTATCACGCCTGGAGCTACAGCAAGGGAGATCTGACCGGCGTTGCCTTCGAGAAAGGTGTCAAGGGCCAGGGTGGCATACCCGGCCTCATTCTGCAAAGAAGAGCATGGCCCGCGCAAGCTCCGCGTGGCTGTCTTTTTGGTCTGGTCTTTGGCAGTTTTTCCGAGGACGTGCCCAGCATTAGAGATTCCTTGGCCCTGAGATTTGCGAGCGCATAGAGCGCGTGCTGCACAAGCCCGTAGAAGTCATCGGTCGCTTCACGCAAAAGCTTGCCTAACAACTGGAAGCTCTACTTCGAGAACGTGAAGGACAGCTATCACGCCAGCCTCCTGCATATGTTCTTCACCACCTTCGAGCTGAATCGCCTCTCACAAAAAGGCGGCGTCATCGTCGACCAGTTGGGTGGCCACCATGTAAGCTATAGGCTCATAGATCGTAGCGCCAAAGCGACTCGTACAAGGACCAGGCCATCCGCTCCGACAACAGCGTTTCCGGCTGGAAATTCCCAGCCTTCTAGAGGGCTTCAGAGGAGTTCGAGGACGGCGTGACCCTGCAGATCCTTTCTGTGTTCCCTGGCTTTGTGCTGCAGCAGATTCAGAACAGCATCGCCGTGCGTCAGTTGTTGCCAGAGAGCATCTCCAGCTCGGAACTCAACTGGACCTATCTTGGCTATGCAGATGACAGTACAGAGCAGCGCAAGGTCAGACTCAAACAGGCCAACCTGACTGGCCCTGCAGGATTTATTTCCCATGGAAAACGGGGCTCTGGTCGGTCGTTGAGCGTGGCATCGCAGGCGCTGCCAACCTTGATGCGGTCATCGAGATGGGCGAGACCACGAAGGCTCTAGCGAGGGCCGCGCCGGAAACCTGGTCCGGCTTTTGGAAGGCCTACCGCAAGCATATGGGACAGGAGATGCAAGCATGAGGGCAGGAGGATGCCCATGATCAATGAAATTCAAATCGCGGCCTTCAATGCCGCCTACGCGAAGACCATAGACAGTGATGCAATGGAGCAATGGCCAACCTTTTTCACCAAGGATTGCCACTATTGCGTCACCAATGTCGACAACCATGATGAGGGACTTGCTGCCGGCATTGTCTGGGCGGATTCGCAGGACATGCTCACCGACCGAATTTCTGCGCTGCGCGAAGCCAATATCTACGAGCGCCACCGCTATCGCCATATCCTGGGTCTGCCTTCGATCCAGTAGGCGATGCAACACAGGCCAGCGCTTCCACTCCGTTCATGGTGCTGCGCATCATGCATACAGGGGAAACGGGAACCTGCCAGCGGTGAGTACCTCGACAAATTCACCACGATCGATGGCGAGTTTATCTCTGCAAGAACGCATCGCGGTTTGCAGGACAGCACGGTGACGGACACGCTGATGGCATTGCCGCTATGAGAAGGAGGGGCTAAAGAATGACAATAGTGCACCGTAGATTGGCTTTGGCCATCGGCAATCCCCACGGTATTGGCCCTGAAATCGCACTGAAAGCTCTTCGGCAGTTGTCTGCCAACGAAAAATGCTGATCAAGGTCTATGGACCGTGGAGCGCTCTTGAACAAGCAGCGCAGATCTGCCAATGGAATCCTTTCTTCAAGACCTCATTCATGAGGAAGCCGGCTCGCTTGCACAACCAGCGCAATGGGGAGAGATCACACCGCAGGCAGGCCTATCTACGGTGCAATCTGCAACAGCAGCCATCCGGGCGTGCGAAAACGGCGAGGTCGATGCCGTCATTGCCTGTCCCCACCATGAAACGGCCATTCACCGCGCAGGCATAGCGTTGAGCGGCTACCATCTTTGCTCGCCAATGTTCTTGGCATGAACGAAGACCAGGTATTCCTGATGCTGGTGGGTGCTGGCCTGCGCATAGTGCATGTCACTTTGCATGAAAGCGTGCGCAGCGCATTGGAGCGGCTCTATTCTCCTCAGTTGGTGGTCAACGCGGTGCAGGCTGCCGTGCAGACATGCACCTTACTCGGAGTGCCTCAAACCACAAGTCGCTGTATTCGGGATCAACCCTCATGCATCTGAAGGACAGTTGTTCGGCCTGGAGGACTCCCAGATCACCGCTCCTGCCGTCGAGACACTGCGCAAGTGCGGCCTGGCGGTAGATACGTACCATGGGAGCCGACATGGTTCTGGCACAGCGCAAGCACCGACCTGTATGTGGCCATGCTGCATGACCAAGGGCACATCCCCATCAAGCTGCTGGCTCCTAACGGAGCCAGCGCCTGCTCATCAGCAGCAGGGTGGTGCTTTCCAGCGTGGGCCATGGCAGCGCCATGGACATTGCCGGCCGTGGCGTGGCCGACTCCACGGCCCTCCTGCGCACGATCGCCCTGCTCGGCGCCCAACCGGGCTGAAAGGAGGTTATCGCCATGAACCACCAGATCCATATCCACGACTCTGATATCGCGTTCCCCTGCACGCCCCGGGCAATCCGTGCTGGATGCCGCCCTGCAGGCCGGCATCGAACTTCCTTTATTCCTGCCGCAAAGGTAGCTGTGGCAACTGTGCGAGCGCCTTGCTCGACGGAAATATTACTTCCTTCAATGGCATGGCCGTGCGCAGCGAACTCTGCACCTCGGAGCAGGTACTGCTGTGCGGCTGCACCGCCGCCAGCGATATACGAATCCAGCCGAGCTCCTTTCGCCGCCTTGACCCGGAAGCCCGAAAACGTTTTACGGCCAAGGTGTACAGCAATACACTGGCGGCACCCGATGTCTCGCTGCTGCGCCTGCGCCTGCCTGTGGGCAAGCGCGCCAAATTTGAAGCCGGCCAATACCTGCTGATTCACCTCGACGACGGGGAAAGCCAGGCTTCTTATGGCCAATCCACCCCCATGAGAGCGATGACGCATAGTCAGGCATGTACCGGGAGGTCGCTTCAGCACTATCGTCCAGCAGTTGAAGTCTGGTGACACATTGGAGATCGAACTGCCATTCGGCAGCATCGCACTGAAGCCTGACAACACCCGGCCCTGATACGCGTTGCAGGTGACGGGATTTGCGCCCATTAAATCCGTTCTTGATGACTTAGCCAAACGCAAGGTTCAGCGCGACATCACGCTGATATGGGGGGCTCGCAACCCCTCTGGCCTGTATCTCCCTAGTGCCATCGACAAGTGGCGCAAAACCTGGCCGCAGTTTCGCTACATTGCAGCCATCACCGACCTAGGCAATGTGCCTGCGGATGCTCACGCCGGTCGGGTAGATGACGCACTACGCACACACTTTGGCAACCTGCACGATCATGTGGTGCACTGCTGTGGCTCACCCTCCCTGGTTCAATCAGTGCGCACAGCAGCTCGATATGGGCCTGTTGGCGCACAGAACTTCCACGCGGATGTTTTTTTGCGACGAGCCCGACTGGTAGCCACTAGCGCTTCCCTGCAGGTAATTAAATAAGATCCGGCTGCTAACAAAGCCCGAAAGGAAGCTGAGTTGGCTGCTGCCAGCCGCTGAGCAATAACTAGCATAACCCCTTGGGGCCTCTAAACGGGTCTTGAGGGGCTTTTTGCTGAAAGGAGACTGTATCCGGATTGGCGAATGGGACGCGCCCTGTAGCGGCGCATTAAGCGCGGCGGGTGTGGTGGTTACGCGCAGCGTGACCGCTACACTTGCCAGCGCCCTAGCGCCCGCTCCTTTCGCTTTCTTCCCTTCCTTTCTCGCCACGTTCGCCGGCTTTCCCCGTCAAGCTCTAAATCGGGGGCTCCCTACGGTTTCGATTTAGTGCTTTACGGCACCTCGACCCCAAAAAACTTGATTAGGGTGATGGTTCACGTAGTGGGCCATCGCCCTGATAGACGGTTTTTCGCCCTTTGACGTTGGAGTCCACGTTCTTTAATAGTGGACTCTCTTCCGAACTGGAACAACACTACAACCCTATCTCGGTCTATTCTTTTGATTTATAAGGGATTTTGCCGATTTCGGCCTATTGGTTAAAAAATGAGCTGATTTAACAAAAATTTAACGCGAATTTTAACAAAATATTAACGCTTACAATTTAGGTGGCACTTTTGGGGAAATGTCTGCAACCCTTATTTGTTTATTTTTCTAAATACATTCAAATATGTATCCGCTCATGAATTAATTCTTAGAAAAACTCATCGAGCATCAAATGAAACTGCAATTTATTCATATCAGGATTATCAATACCATATTTTTGAAAAAGCCGTTTCTGTAATGAAGGAGAAAACTCACCGAGGCAGTTCCCCATAGGATGGCAAGATCCTGGTATCGGTCTGGATTCCGACTCGTCCAACATCAATACAACCTATTAATTTCCCCTCGTCAAAAATAAGGTTATCAAGTGAGAAATCACCATGAGTGACGACTGAATCCGGTGAGAATGGCAAAAGTTTATGCATTTCTTTCCAGACTTGTTCAACAGGCCAGCCATTACGCTCGTCATCAATAACATGACCAAACGTTTCTCGTTGGTGGTTCCTGAGCGAGACGAAATACGCGATCGCTGTTAAAAGGACAATTACAAACAGGAATCGAATGCAACCGGCGCAGGAACACTGCCAGCGCATCAACAATATTTTCACCTGAATCAGGATATTCTTCTAATACCTGGAATGCTGTTTTCCCGGGGATCGCAGTGGTGAGTAACCATGCATCATCAGGAGTACGGATAAAATGCTTGATGGTCGGAAGAGGCATAAATTCCGTCAGCCAGTTTAGTCTGACCATCTCATCTGTAACATCATTGGCAACGCTACCTTTGCCATGTTTCAGAAACAACTCTGGCGCATCGGGCTTCCCATACAATCGATAGATTGTCGCACCTGATTGCCCGACATTATCGCGAGCCCATTTATACCCATATAAATCAGCATCCATGTTGGAATTTAATCGCGGCCTAGAGCAAGACGTTTCCGTTGAATCGGCTCATAACACG
+
%%&)(+++,++++59:;;JJA;:6676:;;<<?9DGJJAFFFD88GJJF5555?E3223=C1?=33229>>;56::;;:<65578?42/,,,-.../..(&''&%#$$%,,-/.CCD;::?JJBFGHFEJIEJJ??>;A566E?@BJJJJJJJJJHJFJIJHGJJJJJJJJF941;51*%%%%%%%%//))**>889@BAC:8JBAAEJGJJJHHJFHGJJBCAEECCEJHGGJJGGIGBCJJJJJJGJC@GEJJDFFFHJHJGJDBC>77778)((()))5679<==BDEFJ@?A@@JJHJGHJJJJJHJHHIJJIIFFAABAIGJJFGEJEDJGJHJJJJDJJHIJ>?BB?@?;75667BDAA@@JDIJGJJEJJJIJJHFJJJJHJJJJGJJHJHJJJIJIHJJJJJFGJIDA>G3()-(((+)&$$$$&)'((),-/+*2112''')<BCFE;:::@<=JJECFGEFJHHJEJHFGCDJIJGIGJJJJJG+*)*9CDF@AA@?=2)&&(/-./.1++)'')(%$$%&'%%%((.49=IJJJJFGJJJBJHJJDFCCJI444DJJJJE==:9:6-:500'$$@BAIFJGECDEEFFA??CDBHHDCCD?0HJHDGEJJJJEJHIHJHHJJJHJJCDDEJJJIHFFFJJA>6550'''&)&(,--,+*(&&''*(%%(**=>GA>ADDBCDHFGGHJJIJGHFC52222:;CAFJFF<?FJHBFBBBGJJAEGJJJGJGHJJJJIHJEFDGHFCJFJJJJGIJJ9889JEJHJJJJGJICEGJJJFJIJJIFIDEBDED;;;;GGGJJJEIDAC<<::1:9<899:>==>@C==?=866'''(+*+..0499CFICFJJJIIIIHGGJJJJHJJJJJFJH=:*%%%&'679;DDEHFJJFJCECCBCJFFDBFHGHJIGJJHJJIEFGJJJJ3222IJHHEEIJJJJGGJHJBBDBEHHGJIJJHJJFDBADCGGJIJJJIC@:667:;JGJIFJJJGGJHGJBAECGEDFIEJ=;@@ABA???><>?4445C:7AABGHJDDDEJJJJ00000.0-4/,,+*,*+*&'+,579(''')DCCJIEEEGBBBA=<*),0*&&'*J;4,++,AAJFJ=1123<7788:JF>JJJGHJJJJFCEDJJHJGIJHJJJJJJD;79541//3CEDJAA@CHJJDBBDF88,,.178,,//97A;;::>IEEHGJJJHJJJJIJJIGJFHJHJGGJJJJJFGJB<ADDJ>=;;>?JFDEJIJJJJHJGJHJDFAA<+,79:>FFA7DB=;0><==@@CHJDDCDJHIECDCFGJJJIIDEHJGGADI=<<;0,-AFGJJJJ444+****(&&&&''*2556JJJGFIJFJHHJJJFJJJDDDDJ987/0//8998;B;;8854.FGJIGGJJJFJBBBCJIJJIJJJJJJJJJJJJIGEABDDCGEGF>===CDDGGE?>?J@BB>>;444)&%&(())))4??BEJHJEJIJGEJJJJJJIIGHBBABJJHJJJIGEIHH;9:=45544=:<;=JBD:::;C>''''((*>EB??>@JHEHFJHHJHJEDCDJJGEEEFDEHEDDHBBCA;9EAGHHFJGEE:9>?CCCHJHFGCECD@....;<9:;8=B:9::D?<;:;=77<>?GCGGFG??>;;:++++DBCFIFIDCCECCECDHCGEJJDIJJA?AHDFFDE:;EFDCB@??GJCEFGJJJJGGJFHHDBD@@@JJJJJJFEEFID=ABA?=<=5566FJEJJJGJJFDHHIFFGD?>>?FEG99:FJFJJJJJGFEJJFJJJHIJJJJJJJJJJJJJIJDDC?<:::<5551110/..//494577??@AJJEDEEJJIJJGHJEGDDHGJHJJIJJJEJJGJEECDCDJGJGIJJJJJHA?=?EHJIJJJGJJGFJGCBBDGHFJJCEDA<5A>>?=?A<888@AGFIHJJ::::BGCGDIIJ??>??2+))****))9:444DB@CJHIJJJHHIFJ;9999GEEFJJFHJHJJJJIJHGJFJIJHHJHHJ<<<<E9898?CB4J=<JIJJJ==:---**&&-*,14447:<;767<A9999><:886555645ACFGHJJJJGGJJIGJIJJJFJJFF@BADJIJAJHJEIJJJFDCGG>755;JJFIJGF666>BCJCFIDJEGJGHIJGHJJ766JGIJJJGJIJHGJFEGJJG@@??IJIIHJIJJGJJA@<:9:>JJFFA9760+))),766B@@BIJJ:9::EGJGGF?==7466<DIFJGIFFAJJJJED??EHFEGGHHJJJJIJBBA?JGHJFGGJFIJFGJJ1001JHJJIJJGIJHJJGJJJHJHJGGIDJHJEJIJDDEEJGEEDE:7.--46?AJ>..-&'-6:@GJHDGJGJEJJJJJJIJCIBCA<=<<=?;665789>43434::FJHJJJIFJJFJFCDJDDIJJJJHJGFDFHHGJGHEGHJIHGFJGJJJJJJJJJIJJJJIFFGFHJFJCBBC@<;<21110-)(()+-30././:>GHJGEGEJJJJGCAAA<223AJJIIHBH><FEAJFJGJJDBA@B@?=<>DBH84*,,-24?;;<=?BDDBJFJEFCJB>=>IGHIECH42/++3*)''(?===DFFJJJJJJJJIJFIJGGJIJJJDB@@EEEJFHHDG<B*,+++6@<;<=@CEB>74((&*6:4?@@DBHEJJFFJJHGHIJJEB=EHDAABIIJGGJJ>>=>IHGJHJJEE>=7&%%&140))+'&&'')0(241,,--7850101*++-B<;@;.---858=?ACFDEJIJHBDBDHGFJJHHD7666>>>>/))))99:<@7-,,-0.29=DJGJEDFDGIJ-+++7994435448:<:?C@??@<9;8:;:AF>64323.&&%%%&#$$%%+-,/01287=BAIJJJJJJJJHJFJJJEFJF<<<=J222/2;<9<<=GFFHJJIHA@A@C<0///A@@?A4222**)),'''/13/210+(())/0'')*==<=JJJHHJJGJJJJJHGDJHIJJJEGJGIIJJIJJJIHJGHJJJJJ:888<<<HGEAC:JJHJJJJJGFGJJJHJGBEFJCBICJJJGIJGDFDDBBJDGEDGJJBJ@G@33.,*%%%%*())++;==9888>;;=&&&'**,51>FEJF;;;;@A@@CDEEEHDGJJIJIIJJJHJJGDIBA@CJDECDDHJJJCAB;BDCJIJHJJ-*,/00//./'''$$$$%$%+9<:BFGFJJJJHHJJJFJGF>>32235455//.1682A<:7578>>A>?FFJGE=>A@EB>@@@ECE??A<556AJJDJJJGJJIFFJEDHFH><;<AA>=>68742121660//(%&%&&&57,+*,,+,-.033;@@BECF>>>::;>FGFIJHEJIJIDJJE8556J=999@AAEGIJA?80///1CBDDCCJHJICFCCIJJJEFFHEA33220//15<JJ?BDFE;<;JJJIJJJJJHJJGIHJCGBCEFJEFHDEEDDE>=<-?>67A@C5.16BBBCDIGEFIJGFIJEH@?=6///):;00...&',,,--.&%&&(<4,EFHGJJJJJJGFGEHGJFJJGJFJJHJJ>>87/../?9J66HJEEBA=/0:::;<;;<775641:=AJDA@?=>@BDDJG:::BBFCIA@6,**((((7;;:;J89:;?;;;;BJ?HGGJGJJJHJHEJFHCJFHJ98731/.*())*53-46;<==>=>=?CAECBEJJJJJJIGIFIIJHDIE.../JHJIJ@@@BHC9983332DHDFHGGJFJFJJJJHHJGJIIIGJJJC;:;9@>=>FJJJJJJGJFF:0//7178B=777655359-++,...;1/.ABBIHBD2125;11/0%%%$&$$%)**)0875666;4442121BE>=?@D<2-,12BEACABADJ:B<8<<-G>FHBDE:84451122-)')&-)&'$%''*+++,-.=JB@FJJJ>>>>HFJJFJJGB>9@AACFJGJHJJHHJJJFJJJJJJHGJJJJJIJJJJJEHJJJJJJJJ?>>7778GGDFFJJJJA@===@IGJJBAC;<;<GJFGEFIGIJJB/../543489>@@??6)(()))(&&')'&(*,0..:<<<<C7777EJIJJJJHGEIFDA@BIHHCA@CI=>>=JFHFIFJJJJJIEHC=;;<A?><<=>65554/+,,:>?ECEJA?<=::9534+++*,,,+---00139@?EFEEEFJID97331-45DJJEJGJJJGJJJJJIGA><66JGJHHE8889JDCCFJJJDGGFFEDHJIJCBJJJJJGJCDEGFF@@ADIA==><<9467.?88@CD/////.,*+-,(,*('*)((+457;77FJJHJDBBBHFHJGJG@64,+,JJGJFDHA>>DJEFFFIBCBBCBHJJJHHJJJIFIJHFB2HJJIGJIJHJJJIIJGGGJJJJJJJGHJJJJJJFJJFGGJG?F;10/*)'&%%&'.56;857>IJJGGHIBBCJJHIF8877CEJDCCJECBCG;9::@HEGJE??>>AA;845A>>>?JJGGIDIJHJJFHJFJ@AA?DFCJFGHHEJ?4434?ABCJJJJIIJJHJJJEGJHJJ55518/**<ECDIIJ8B7,$%&)%&))%+,4J4489.../27:;GCDHFIJJJJJJGJGD::::J@@???HJHHJEIFEJJJJJJDGDA<:610043/--.,,,00%&')*-.<<<?E>GHJJHGGB@>?@JJJB>>??J<<:999=<<A7767>A@>A,++,66>BI?>>>DA886,&%&(050101;CGGIBAA@<GJFJJJFIJJJJJJIJJJHGFIFFJJGGJJJEJFDGJJJDHJJ@@A;999:FFJJJJJJFFJJJJJJJJJ:888FGEEDJIJIJDGHJHHDB766321-+*,7:>?CEIH?>>>778BFHFHJHIJJGJCDEEEFC<988,*))'()*%'&'(/01@?>?BBDGH@AJJIJJJJHJJJJGJJJEEGJJI000'&&&)(&&)'(()1/;@EFBBBBCCE<BADJ>>?CJCBGBB889:EABAJJIJJJJJIJJJEDABEJIJJGJJFJJJJJJJJJJHJJJIJJFJGGG=?:<HJJJHJJCJJJJJHJJHJJJHGIJJJCJIJIGJJJGIJJJJJJIJJJJGJHJJJFDACBCBCCEJIHIGJJJJCE@AAD?G>==<??@DDCBJBGEDJJJIJJJJJJJJJJJFJJJFJGDIBEFAJJJHHGGJJJJIEDBBDDDEDAA@@66CCFGCFHJB:889?764467===?@GFFGGFDD;3'%#$%%).6////001?>AFJ=<<;921513:<?FIJJJHJDAA@DGGC???::.---2+(('(('+42///2336878<HD?>=:883334C?ACJ=;::;4417:?EFEFD@=431.2+*,+***.?CB>DFJCCAABDIFG?BGFJJ<;;;EB('''''%%%&))/***;79ACJH?><889+/3245=AFFD<:9:<EJ?@GJGEEJIHFFCJDBHEHJJJIIHJJGJJHFFJII??;8++?BB@7)'.3268D@??@HJJJIJGJEJFEJFHDJJJJJGGHJJJJFJGEJGE?;<<<JFGJJJJJJJJJGJGHJI=B<9;DJCCBCH>0--.CFFHJHJJJFJJFHJJIJJHJJGJGEFJ,++(()'((-&%%&)((-:FIIEGIJEB?-(((+0*+*+/)(&&'&&%&&135:;///.-,.'&&,,,//6ADCDJJJEJFJGJGFGJ7665-*/('(.*&''''&&&'---././1-+&&(.678@I5410479BBB='&%&'*,--0,+,-3;AA@B?A>?DDAABFDBCA@<*;.)@ACH@C>@EEEIJJJJJJEFCAC:;DFDFGCAFFIIDGIGJJIEJJJJHJJHIEBCDE00.,.%&$%(.*&&%&/46B@AAABFGDJA999ACBEI?;;;EEEACGFHEHHJJGGIJJ555:?42204:BCBDGFJEH842224.,,-32..0544368('&&(()EFJ@B==A<>@A:9;:;=3&11057('('+)(&&'%%$((((((*+-,,--=>JJJIIIHGFDHHEGFFJC7222AA;<=EJIG?7((((-((*))***&&--13777<7D==10/0310,,-1<1153-'&%(*(()$$$%%$%(47::9<??GIGHJDEGJD88777768BCCJJJGJIGFJJJFGEJJJIJJJJH:?B@64,3,,,-050122?==<==>FGDD@@AACCCCFJJJJFJGGJGDBCBIDCACBEDJGGJFFEEJGJJHJJJFIIEJHJHIEFHBJF00001<=AAGGEGJIJHJHJJIJHIHJJDD****.---)++.5+++,DJJHJGJJJJGJJJG3333GJJJIJJJJJHJGGFIJFFJJGEFE7766GDJFJJFEFDJIJJFHHJFHJFEDFDEGJJJFIC???BB9777?3000GDFEIGJEFEJGIHIJFHIFJGGJGG=JJGIHGJDB3('''(-,)(&&&/////GBCCEJCAAAHJHDBCB=;<8;>=???HIJIGJIJJJJJJJ333////''''6556JJJJE6535+**.*+<677...*())*((,+))*@@@AJH221133366....33)(&%'()'''))))*)*)*+068:<;<;=77-1/&&,''2679>;;>553++)'&%&,-,/9FCH@@@@HFBBC=<,(''-.-=<ABCCE.../,,,/-,,-08>??DFBGIJA<955446JDCBCJHGI6334'))*79:;DGEJJIIIJEGJHGHJJJ@>>;<==EDJJCDB@@<>EFFJHFEA=<;;;1/+-,,-1.,++./236;:<@B@@AACDJJEDBA<99=<<A@EDADFG7778::::C@1///===@840''&&&&,033,346<<AEBAB;:JGGEJ777?CJGJE<?:>>898888:;EFJJGFFDGJJJFHEHJEJJ@@<;:99@?GFJJHIJJJHJJJJHGFFDJJJ5555JJDFCFJHJGJIJJIEGDDJJIJJEEJFJJJDGGE20124)(()33././232246//../00888JJJIJJEHJJHJJJJJJEJIGJJJJGJBBCDEI@A@AABBD><;(:856=4666CEEFECHJD3111<A@D@?@>---1?::<@CJD,,,,GJHJJFJGCDD<2-33669@BIJFJHGEJGJJJJJJJIJJFEA8@ABJIGJJECDHFFDDFJGIDCB?<;??1001-/((('+**00/236GDGGJJC7565877AAA@AAFJEDD@AFFFJJJJJJJJFJEJBGJ>==>JG<<<:'&&&2=AFGJJJJIJJHJJEDD:>@BJFJDBECI>=>>FBA>=?HFGJIHJJJJJJH433*=HAB@C<844230(&&&*/---15455?BB>BCBCCEJ@?<;<EDFHJGJJFDFD>:9;>>>)((('#$$###&09<?BBEB@5445DJECBBCEECC<::8>(&&%&&)'(55;EEGJGJGDJJJJJ=<==IJJGJHJJEFJJ=<<=?@??@JJIGGJJJHJFHJGJHHJFIJJJHFHJHJ<>988+++)-=4333336ADCIJJIFHFDJJJJHJJEJJHGFJIECC>?>=@AAJE@>?988793254DA?@AEGIJJDGEBAA::;JJIEJGEJEHJHHJB>5557JJIIGJBC6666AJE;778<HFHCJFJGBBJJJJJIGJJFJHJJEJDIE<<965546HEFJJIJJJJJGJJJJJJHFJFEEFE56330,*((*+....<<H4444@@@JJJJIJJIHJJHIJJJEFJJJJEC<<E42249>:4201-)''''76767=IGGJIJJGFJJJGJJJJGHJJJGGFGEJHHJJHEJE/.--/.GEGFHEEGFHGFHJ?;;<HJJIHJJJJJGJGJJFEJIJIJJGJIHIHIJIAAFJJIIJJIJHGFJJJJJJBCJJJCGJDGFGFJJGHACDAB>;1--+-=<><<>JJEJHJHJJJGJJJJJJHFJJJJFJJGHHFEB?@GIJIHJGJIJDIJJGHJJJJIGIIIJEGFFGEDE==GJHGIHJJFHHJJJJJJJIJEHFGDJCEJJHHJJHJIIJJJFHJJJJHJJ9942322=>=?BBGGBC@C=>=ACHFJFHEJJJJCJJB2112++++440**)(&%)*.*,,'))$&&'-7,+++J332112-....-/-**+'&&&(&%#$%&+***>?ACFF@;?GFJFF?:830,./73333E@@@AIGGEJJJJHJFJJFHIHJJJJ<?::>>IDEFJHBAAAJIJHJJIIJJJ;:::>JJFEGDFDHIJGI@AA((((4,('))540300'%$#$'((++,,+(&''+-653301/-,2.;;71222DACFJ>>=?JJHHJGIJJJIHIEHJFIJHJJ><<=IJC@?:;7,**+323<==111FJJEGCAB@CJJHJJ?>?BEAA+++,--/2;<8889GIIJHBBDEDECDFEHG;:;?='''(JIJFCGGCFE?=JIJHJG<?;;DDJJJJJHDECDB;;;<HJJGGJGFEFEJJCEJDJGBDCCJGJJHCFE@JJHFFFCCDEGJJHJEIJJJJJJJJJJG6555IJGJHDFCJEEJEIJJJEJHEJJJJE==8ECA@A?4112:>33)'&&*+=>?EEFJGG878631/*%&-16---EHDEE@(&%%)*-31796@?;G;HJJIJEA<<>5+ABEEJJJGJFHHHJJGJHJJJJJIJFJGJJGIFCECABBEGFGFIGHFF87662.,.,,DHHJJJHJIJJJJJJJJH>>>@JGHGJGGFFGA?;<>EFEJ8900,+-,<=////>>ACJHGDDDDEDJJHJJJ:333GHD:5433=JDJJEDAA>9751.(&&*****&&7=DD:73+))))*+::=FDJJFJJEBBDJDIJJ>>@GJF@JHJJHJJJJJFFFCBGIJFJJDIFJJJJJJJGJJJIGIFJJB@@7777EDJJJJJHDEHDHJJED=<>:<1000099:?E@><A:6DDIIIFGGEG@BA7CBFBCJEDGGJJJJGG?=544?DJHIJJEEFGCDCDHB533571///8/,,..--('&&&*&*%&./13=?ADJB;,++,1/...55699:ADCGIFGDEGJJJGHEIGJHGJEJJFJ<=;<++++2=<A::<:;<?FGHD?>>@@@DHFFJJDGECJJHIJJIGJJJCJGJJGJIHI8AEB>AA4331545<79)(('+4456GJJIJJ<;;;>;('''46?H>?BAA@DIGJIJJIJJJJJJJFJEJ><;>?FJGA@>:9,.0386=EBJGJJIGFFFGFIHJJJHDJJJHJIGJGHJJJJJJJGHJGBBFDIJHJJJD<</*/64)&&&',01224489<>C...25?>7555;:,))/00--''%$$$###$$$%$%&&&''()),.05)((,.53222>?BFGJIJJJJJJIEJE,,,%%%%0:::-+..(.?CIIJJJHIJHFDFCHHJHIJJAJHJJJHHJJFJJIJJIIJHJJJIJGGJJGJ?@AIJJGGHJIJJJAECJJJJHJJJJIJBBECGDBDGCJFCB@JJFIEBAD@@DDCFHB@2/-12BJDGIEHJHA)(/))EHJHGGDA%$$$&%$$%4124BAB?<==?GBDDCJDFEGJJJJIJJGJGJFJJJJJJHFHJJJIJJJHJFJGJJHJFD@9:;:::=</=3333D75458FFAAA@A@AAJJJJJJJIJJJJJJGJJJJJJJJJFJEDC;5445<<072>>@>3211JJJEGJJJGHJJJJFJIJG@>>==<(''''(((+%%%&&&)*,*+-'(%&')*+-*)&(&&%)((-+*))+,,.4=C@>?>?CDJJJJHJEIJJJGJGJEFIIJJGJJJJEJDD@888JJJHJFHFGFIJIGJHJHJGGJIIGGIGFIFI7773446645567:@@GDHFIJJIIJJJJJJHJGJJJJJJJEIFFJJGEFJ;G@46A<==DFJH?><<>>HJ@?>?@?EF=<=<00,+/03335@?>=::;IIJJJJJIJJGJJ5444444FGBCHJJDEEEEGJJFDJJJEA==<;,++-2234ACDJHJIJJJJJHHJJJJIJJIGJEFGEFGFIHJHJDA?;7;7889>?@FJJFDCABIJFGCAD??20019>545:-BCA:::10011000?AEE;<=>EJIIJJJJJCAAADFJJJJHJHIDEJJFJJHJJJIJJHJJHJJIJJGJGJHJJHJJJJJHIEJGJIJJIIGFIJJJCA?@BJGGG@555952(++'(),&&&'0006/.-%%$
@Li_n2g_3_plaTL097-1_236
GGAGTGGAAGCGCTGGCCTGTGTTGCATCGCCTGACTGGATCGAAGGCAGACCCAGGATATGGCGATAGCGGTGGCGCTCGTCGATATTGGCTTCGCGCAGCGCAGAAATTCGGTCGGTAGACATGTCCTGCGGATCCCGCCGACAATGCCGGCAGCAAGTCCCTCATCATGGTTGTCGACATTGGTGACGCAATAGTGGCAATCCTTGGTGAAAAAGGTTGGCCATTGCTCCGTAGTCACTGTCTATGGTCTTCGCGTAGGCGGCGCATTGAAGGCCGCGATTTGAATTTCATTGATCATGCGTACCTCCCACCCTCATGCTTGCATCTCCTGTCCCATATGTGTACGGATGAGCCTTCCAAAAGCCGCGTACCGAGGTTTCTGTGGCGCGGCCCTCGCTTGAGCCTTCGTGGTCTCCGCCCATCTCGATGACCACATCAAGGTTGGCAGCGCCTGCGATGCCACGCTGCACGAATCCACCGACAGCTCCGTCTTCCATGGAAATAAATCCTGCAGGGCCGATGAGGTTGGCCTGTTTGAGTCTGACCTTGCGCTGCTCTGTACTGTCATCTGCATAGCCAAGATAGGTCCAGTTGAGTTCCGAGCTGGAGATGCTCTTGGGCGACAAACTGACGCACGGCGATGCTGTTCTGAATACACTGCGGACGGGCGAACAGGAACGCCG
+
25>B<9:FJIJIFJFJIJJJJGJJJJEGJIJJJEEHH;;;<HEB@A?>533245;<=>JHHHHJJHECDCBCGJIFDBB?@?,,,-98;99==GEEGJFJFJFJ?==@B?=/--/:899666679>>??DC@6321190*1*''()))*?>?DCDEG@>>>635+11466557>A?@=77765547AFDDDF-------FHJJJGJG=3334;:IFJGJJJJHHJCEJJH@;:&*&%%((89:;=<77BCIFCH=8889?@?>6,&%$%))')=?FFGIFCCBBH8888>>?EFGFGJJJIJGJJEJJFHHC;EFFJEGIGHJDDDJIIJJJJIG@@,./,+,*'%$$&'))))))+.-,,7:?JJHJJIJHHJJJJJGJJJJJJGJJGIJIHHGID:665(&&*9::@;=JGFJHJGJIJJHJIJJFFHJJIJD(''(EIFJJJIJJIHGIJJJFJJHJFHAA99:<IFG??DEGGIJGGJDJDFGIJFHHJGJJFGHJJIJJHJJJJHJJI;;;;ECBH-,,,A?@CJIIHJGJ==;,++/48((DCEJGJJJJIIJIGJIJFJJJBA=444:HDJFJJJGJJJGJFJJJHGJF>>>>EC@6?ADGGEGHJFEFEA><)**2*)))-,,+**+699;?AGDBDCCBA;:33'&'(()((((-*(%&&&&%%&%$#$%$''(**(
@Li_n2g_3_plaTL097-1_237
GCAGTAAAACAACCCAGCCAGTTTTGAACGTAGCAGGATCTTGATCGCTTCTGCGGGAGATTTCAGCAGCGCCATATCGTAGTTCTGCGGAATATCTTTACGAATCAGAGATGTAACATCACCAGCGTGGCAACAATCGCGGCGATATCCACCGGCACCATCACCGAGGCGTATTCGCGAAAGCCGAGGCCAAAGAAATCAGCGGAAACGATATTCACCAGGTTGGAGACAATAAGCGGCAGGCTGGCGGTATCGGCAATGAATCCGGCCGCCATCACGAACGCCAGCGTAGTGCCTTTACTGAACCCTAAAGCCAGCAGCATGGCGATGACAATCGGTGTCAAAATAAGCGCCGCGCCATCATTGGCAAACAGGGCGGCAACGGCAGCACCAGCAGGACAATCCAGGTAAACAGCAAGCGACCACGACCATTACCCCAGCGTGAGACGTGCAGCGCCGCCCATTCAAAAAAGCCGGACTCATCCAGCAGCAGGCTGATGATAATGACGGCGATAAACGCAGCCGTCGCGTTCCAGACGATATTCCACACCACCGGAATATCACCGGATGGACCACGCCCGTAACTAACGCCAGTACTGCGCCGAGCGTTGCACTCCAGCCGATGCCTAAACCTTTCGGCTGCCAGATAACCAATACGATGGTCAGGACAAAGATAGCGCCTGCCAGTAACATAATGCCTCCCGGATAAAACACATCTGAAAATTCATATGTGTTTAGCTAAATTTTTAACTGCAAATGTTCTTACTGTCCCCGGAACAGTTTTGTCGAGCCAGGTTGCGGACAATCGCCTGAACCTTTTCCTGTTCACATCGCCAGGCCTCATCAATAATTTTCGCCGCCCATGCTGGAATATGCGGTGATAAGCGGTAGTGAAACCACTTACCTTGCTTGCGGTCCAGCAATAGCCCGCTTTCACGCAGCAATGCCAGGTGGCGGGAGATCTTGGGCTGCGACTGGTCGAGAGCAGTGCAGAGATCGCAGACGCATAACTCTCCAGTTCGCTGAGCAGTAAAACGATGCCCAGACGGGTTTCATCAGCAAGAATTTTGAACAATTGGATGGGTAACAGAAATGACATATTGCGCTCCTGATTGTTGCAGGTAGTGTCTCTCTTCGAAGCGGATAAGTCAAAAACATATATGACTTAACGAATGTGTAAGTGCAGAGGAAGGTAATAGGTGTGAATTTTGAGTTGGCTATTCATTTGAAAGGAGGTCTGAATCAGGACGTAAAAAAACCGACTTTGCGTCGGTTTTTTACTTGCAGGCCTGCGTTGGTGGCTCTGGCTGGAGTGAGAGAGTTCTTATCTAACAGCTCAATACTATTAGCCAGTGGCTAACATTGCAAGAATTAGCGATTTCTTCAGCTGGCGGAGGGAGCACTTCGGTATATATCGCAGTGACGATTTATATACTTTCACTGGGTCATCGTCATATTAAGCCTTGTCCGAATCCGGATGTAAAAAAACCGACTTTGCGTCGGTTTTTTTACTTTCCAGCCCTGAGTTGGTGGCTCTGACTGGAGTGAGATAGCCATCATCTAACGCATCAATGCTAATACCATACTGAAACTATTGCAAGGACGTGCTGGTTTTATAACCTGCATGTACTGTATGATTATCCAGTTAGCTCTGAGGCATTTTCACTCTGGCAATGCGCATAAACGCTTTCAAAGTCCTGGTCAGGAGTTCCGGGTGGTGCCGTTAACTGATGCTCTGGCCGGAGTGAGAGAGTTCTTATCTAACAATGAGACATGCGCCGTGACAGGCAGTGGATGAGTAAGCGGATGCATTCTCACTCCATCGCATGGAGAAAACGGGTGATTGATAAAGCGATCATCGTTCTAGGGGCGTTAATTGCGCTGCTGGAACTGATCCGCTTTCTGCTTCAGCTTCTGAACTGATAGCGGAAACGTAATTAGGCTCCGCACACTACTCTTAGCCCTTTAACATTTAACGCATTGTCACGAACTCTTCTGCCGCCGTTGGGTGAATGGCGACGGTATTGTCGAAGTCTTTTTTGGTTGCCCCCATCTTCAGCGCCACCGCGAAGCCCTGCAACATTTCGTCCATACCAAAGCCAATGCCGTGAATACCGACAATCTTCTCTTCCGATCCAACGCACACCAGCTTCATGCGGCACGGCTGGCGGTGAGTGGTGACGGCGGTATACATCGCGGTGAAAGAGGATTTATACACCGCTTTTCACCTGATCGTCGCCATACTGCTCGCGCGCCTGCGGTTCCGTTAAACCAACAGTACCAATCGGCGGATGGCTGAAGACCACGGTCGGAATGTTGCTGTAATCCAGATGCTCATCCGGCTTGTTATTAAACAGGCGTTCAGAGAGACGGCGACCCGCTGCAACTGCCACCGGTGTCAGCTCCACTGCACCCGTGTTATCGCCCACCGCGTAAATACCTTCAATATTGGTGTTTTGATATTTATCGACGACGATATAGCCTTTTTCGTTAGTTTTAACGCCAGCGGCTTCCAGGTTGATGTTGTCATTGGCAGGCTCGCGACCAATCGCCCAAATCAGGCAATCCACCGTTTCACTGCGACCATCTTCCAGCTCCAGCGTCAGGCTACCATCGGTATTTTTCACTACCGCTTTCGGGATGGCGTTCGTGTGCAGCTGCGGGCCTTCGGCGTTCATCACTTCGACCAGCGTTTCGGAAATCATCGGGTCGAAGCTGCGCAGCGGCGCATGTTTACGCACAAACAGATGCGTTTTCGCGCCGAGGCCGTTAATCACGCCCGCCAGCTCAACGGCGATGTAACCCGCGCCAACAACCGCCACGCGCTCTGGCAAAGCAGGAAGGGCGAAGAAGCCATCAGAATCAATCCCGTATTCCACGCCCGGAATATCCGGGTGGCTCGGACGACCGCCTGTGGCGATCAGAATATGATCGGCCGTGATGGTTTCGCCGTTTACCTCCAGCGTTTTGGCATCAACGAAGCGGGCAAAGCCTTTGATTACATCAACGTTATTTTTACCGAGCACGTTTTCATAGGAAGTATGAATACGGTCGATATAGGCGGTACGGCTGGCGATCAACGTTTCCCAGTTGAATTTATTGATAGTGGTATCAAAACCATAATCCGGGCCGTACATATGGATCGCTTCACGGATTTGCGCCGCGTGCCACATCACTTTCGGCACACAGCCAACATTTACGCAGGTGCCGCCCAGCTCTTTGGCTTCAATCAGCGCACATTTCTGGCCGTACATAGCCGCGCGGTTGATGGAGGCGATGCCGCCATTTCTCCATCA
+
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
```
