## Supplementary File 3 for "Construction of a Heterologous Pathway in *Escherichia coli* for Terephthalate Assimilation": Li_n2g_4_plaTL097-2.fastq (part 1 of 2)

```
@Li_n2g_4_plaTL097-2_0
GCGGAGTAGTCGATAAATCGGTAATTTCATTGCTCTATAAACTCCGTACATCACTCAATGCAAGGAATCAGGCTACCGGCTGGATGTACGACCGTGTTTACAGAGTATTTAGCACTCCGGCCTGATTCTGAATTCTTTTTATTAAGCGCGTAACTTAACGTCGATCGCGTCTTGTGCGGGTGCGTGGCGCGTCGTGAGTATGCTGACGACCAGACACATCCAGCACTTCCTGGTTATTAACCAGTTCGCCTAAAGTAATGTTGTTGAGAAAACCGGTGAGACGGTCGCTAAATCACGCCACAGCGCGTGGGTCAGGCATTTATGGCCACTGGCAGCCGCCTGG
+
05<=<<;53331,,2==>BEGFGFGJJJHIHGEFHEJJJJJJJIHFHJIIJHJJJ7445BFIHIGJJBAHDFJHJJJFJFGADBDDI996569<G>@?<:D(''(.++-0,,-44445@?<>J;::;HFDABBJJHJJJJJHIJJJJIJJJJJJIJGJJDD3111/,,,./02-+)),-,3..55;=@?J87533/022DDHJJHJJD?AJ@C:;7J8344/*((*./17@CB<55559:;EEJJJGCCGDABIJJJJJJGGCBF:BAJJJJJJJJIF>>>?211100/&&(++,-....=A@BDGFCEFJGIJJJD100400(((*+*((++)(((&&%%%$
@Li_n2g_4_plaTL097-2_1
GAGCTGGAAAACAAATTGAGCGAAACACGCGCTCGCCAGCAGGCATGATGTTGCGTCATCAGGCGGCAAACTCGTCGCGCGATGTGCGTCGTCAGCTGGACAGTGGCAAACTGGATGAAGCAATGGCTCGTTTGAATCTTTCGAACGTCGTATTGACCAGATGGAAGCGGAAGCAGAAAGCCACAGCTTCGGTAAACAAAAATCGCTGGACGATCAGTTTGCCGAACTGAAAGCCGATGATGCAATCAGCGAACAACTGGCACAATTAAAAGCCAAAATGAAGCAAGACAATCAATAATAACATCCAGGCGGCGTCCGAACGCGCCGCCGCTAATCATCTAAGGATACTTATGAGCGCGCTATTTCTGGCTATTCCGTTAACCATTTTTGTGCTGTTTGTTTTACCGATCTGGTTATGGCTGCATTACAGCGATCGTTCTGGTCGCAGTGAATTGTCGCAAAGTGAGCAGCAGCGATTAGCGCAACTGGCTGATGAAGCAAAACGGATGCGCGAACGTATTCAGGCGCTGGAATCTATTCTTGATGCAGAACATCCGAACTGGAGGGATCGCCA
+
103:GIJFIFIJECEBDBBB?>>CDJ@?@AICB32236665541&&$%&'((&&))((=AFJGJJHH<<<<B@@@@BHIJJJHEJJEJEIJFHIFEHIJGGJHGJJIHHJJFGJFJ???>J100122372224&&&)0;=>@GJFG??/..-..-.:;>?CBCCCJHIFJIJJIGJFJJIHGGJIJJJJJJHJEIJJFHJJBB?7777JI@;<;>7666FFFJCDEDHGJIJIHJ<=<<JFFJDJGJJJJAAA@C@BAJJIIJEFFHHJJJJJJJJJJIIJGJJJIJJJ:::;FIJJJHIICDIJJIGJJIIFJJGFBEFE?>AAFBED>>>'&&'''&&&(///***--.6---.9<JJFJJHDCE2222B8623666)7?;:888GJJJHJJJFHJIDFC@?@;1689JJJJJFGJFJGJJJGJHD667****6555;?@D@><:;::=>?HJCA>?BCJIJJJJJJHJHHDFHJHJGJGHJJJIJJJJHJEJFJGJIHDHJEEFDJJGJEEJJ===<E5:555;;;77)3()=<<ACGG@@A:;*))3(*-456555;>>=<1.*/3,,%$
@Li_n2g_4_plaTL097-2_2
CTGATGTAGTCACGCTTTATCGTTTTCACGAAGCTCTCTGCTATTCCGTTACTCTCCGGACTCCGCACCGCCGTGTTCTTCGGTTCAAGTCCCAACATCCGGGCGAACTGGCGTGTTTCATTAGCCCGGTAGCATGAACCATTATCCGTCAGCCACTCCACTGGAGACGACGGAAGATCGTTGCCGAAGCGGCGTTCCACCGCTCCCAGCATGACGTCCTGTACTGTTTCACTGTTGAAGCCGCCGGTAGTGACCGCCCAGTGCAGTGCCTCACGATCACAGCAGTCCAGCGCGAACGTGACACGCAGTCTCTCTCCGTTATCACAGCAGAACTCGAACCCGTCAGAGCACCATCGCTGATTGCTTTCTTTCACGGCCACTCTGCCTGTATGTGCCCGTTTCGATGGCGGTACGGCGGGTTTCGCTCAAGCAACAGCGCATTCTGGCGCATGATCCGGTAAACACGTTTGGCATTGATCGCCAGCGTGCATCAAGTTTTGCCTTCTGCGAAGCAGCGCCCATACCCGACGATAACCATACGTTGGCAGCTCTCCGATAACATGGTGTATACGGAGAAGCACATCCGTATCATCAGTGTGACGACTGCGGCGGCCATCCATCCAGTCATCGGTTCGTT
+
JHJJJJJFIFJIJJJJJJGJJBABEIJJJFJIJFE>=J@JGJEFGDJGIJJJJJJJIDHFCA741/1266AHJGJEJIFD<655;7754446JGIHGJJJEJJHGEICHHJJDC?7777=:65457JFIJJJJFJHFJJJHJJJEHJJJJJIGJJJJJJGJJJJJJGDD@@=<997686568=@?8ABBJIFJECC@C;ECCCEAB<7HEGHIJJJGJHJIIJJFJJJHJJJJJJJIHJJJJFJJJJJJHJFHJJ:::A6334JJJJHIEDEEJDEF::;>=@BBDDJJIJJJHFJFJGJGJDDEEJIJJJJJJJJJJJIFJJJJJFGIJJGHJJDCDEJH>HHJJJJJJHFHJFJGHJJGJJJJJJFDJ>9EC<==JJJJIJJJEEHJJEJJJJG;8:8;:;BCCJFJGECC2221332452103''8:@EHIJJJJHHGJJJJJJGIGJEHJE94448<EF9889C=<==333/000*)&%*'%)))&%&%%%$%')&&&$'$$&'''(59:;<:::20.-.7619:DEIJGJJJHJJJJJCBF=><;99;1*9GHHHJJJJJJJJJHHFEJJCCCB;:./=>3DIEJIJJIGJJJEJ?=::@BCBC@===>GHGJFJIIJJFGFJA<<<:5+)&
@Li_n2g_4_plaTL097-2_3
CTGTTCGTCGCCCTGATGTGGCTGGAGCGAGGCCTGCCGTGGCGCAACCACCATCAGCCAAAAACTCCCGTCGCGTATTGCGATGGCGCTGGAGTCGCTAAAACTGTGCGGCGTAGTAGTGATTGGTTTTGCCATTGGTCTAAGTGGACTGGCTTTCTTACAACACGCGACCGAAGCCAGTGAATACACGTTAATTTTGCTACTTTTCCTCGTTGGTATTCAGTTGCGCAATAATGGCATGACCTTAAAGCAGATTGTCCTTAATCGCCGGGGAATGATTGTCGCCGTGGTGGTGGTTGTCAGTTCATTAATTGGTGGTTTAATTAACGCCTTTATTCTTAATCTCCCCATCAATACCGCGCTGGCAATGGCCTCCGGTTTCCGGCTGGTATTCTCTTTCCGGTATTTTATTGACCGAATCTTTTGGTCCGGTAATCGGGAGCGCGGCGTTTTTTAATGATCTGGCCCGTGAACTGATTGCTATTATGTTAATCCCTGGGCTGATTCGCCGCAGCCGCTCTACTGCACTGGGCTTATGCGGTGCCACATAGATCGATTTCGCCTGCCGTTCTTCAACGTACTGGCGGGCTGGATATGATTTCTTGGCGGCAATTGTTCACGGTTTTATTCTTAGCCTGTTAGTGCCTGCCGATCCTCATCGCCTTTTTCTCTGCGTAATACCTCTCTGGCGGTCGATCCCTGCCGCCAAAAATTGCGCTAAATCAATCTCCCTTAAAGTTGCATGAAAAATCCCTTTTATCCCCGCGTTAAGCGTCTTAACCTTAAACATGTATATTAAATATAACTTTAAAAGGTGTGATCATGTTTTGTGTGCAATGTGAACAAACTATCCGTACTCCGGCAGGAAACGGCTGCTCATACGCGCAGGGGATGTGTGGTAAAACGGCGGAAACTTACCTTCAGGATTTACTCATCGCGGCGCTGCAAGGGCTTTCTGCCTGGGCGGTAAAAGCGCGTGAATACGGCATCATCAACCACGATGTTGACAGCTTCGCGCCACGTGCCTTTTTCTCAACCCTGACCAACGTTAACTTCGATTCTCCGCGTATTGTCGGCTACGCTCGTGAAGCGATTGCCCTGCGCGAGGCGCTGAAAGCGCAATGCCTGGCTGTAGATGCCAACGCGCGCGTCGATAACCCGATGGCTGACCTGCAACTGGTGAGCGACGATCTCGGCGAGCTGCAACGTCAGGCAGCAGAATTTACCCCTAACAAAGATAAAGCGGCGATTGGCGAAGAAGCCCGCTGGCCTGCGTCTGCTGTGCCTGTATGGCCTGAAAGGTGCGGCGGCCTATATGGAACACGCGCATGTTCTCGGTCAATACGACAACGATATTTATGCCCAGTACCATAAAATCATGGCGTGGCTGGGGACCTGGCCTGCCGATATGAACGCGCTTCTTGAGTGTTCAATGGAAATCGGCCAGATGAACTTCAAAGTGATGAGCATTCTGGATGCAGGCGAAACCGGTAAATCCGGTTGACCCGACGCCAACCCAGGTCAACGTCAAAGCGACGGCGGGTAAATGCATTCTGATTTCCGGTCACGATGCAAAGATCTCTACAACCTGCTGGAACAGACCGAAGGCACGGGCGTTAATGTCTACACCCACGGCGAAATGCTGCCTGCGCATGGCTACCCGGAGCTGCGTAAATTCAAGCATCTGGTCGGTAACTACGGCAGCGGCTGGCAGAATCGC
+
3342*$$$$%%'-;JGHJGJIFJJHJJEJIJJJIJJJIGFDEE?>??CG333465*((()((<==>5474JFGJHJIIJJJJHJJJJEJIBFGJJE@??;<BJGIHD?=6659@1013=>?DGFIJIJEIFJJEFHHJJJJIHFIJJJJJHJJJJJIJHJJJJJJJJHJJJHDCBFFGJJJJJJJJGFEJGJHJFJJJJJJEGIHJJJFHJHDIJHJJDJJJJJJJJJJGJGIJI,,,-DJIHIJJBJJJJGJIJEJJJJJJGJIJJJJJIJJJIJJJGJJJJJIIJJFJJJJJJJGJDDA8./><<?>EFEDFDHJJJJJHIIJIIIJDHFGJFEC=<=(''(21046//*)))'''&)),/69>ACB<=<<A@>*)))-((&&'@HFJGHFJJJJIIIJJJJJFJJJJIJ??@?=:99;HFJGJFIGIGEEEGAA??@JHEEFC?=FEHEGJHHGJCEEEFAJEJJJGJJIJJJJID<;;9;:9:@A=,,*+,,)-23=@??ABFJJHDDEJIJGJDEJJEBCEJJJJJJJIGJJEFEDB:@31100+&&&&&%%76211//?982BFDHJIJJJEEDEEACJ8888EJHGE68'%%%'&%$#$%>IIFJIJDJA??@JJIJJJJJJGGE=>HJJCA>2333*)((//'(-/:867BC@A@BJJJJF4JJGJJGJJJJDJFJJJJHIJDA;,(&&'*1278+''((0211/,*+,;BJHJJIJHJHJHJJHJBCEDB@>@88-..0=;<89A;IJJJHIGHGJJHJJJJHJHHHFJHJJJEJGGGJJJJHJJJJJJJIIJFJJJJJJJJHJGJJJJJIGH=:68>AB88;?JC==>>HDDIG><<<A@>736557433BDJEJEJJJIEJFHG::87:CECCJEGGGJJIJHJJJJJJJEJJE55558355086%%$$''()2CFJJGHHHJJHFJGJJJJHJIBBDEHDFBA?@DDJJFJJJIGJEFFJJGFJGHIHGIJJIHJJJJJJGDIFFGJJJGIGJDDH87643300243/3<<CJCDJJIJJEBAJJJJJJJHHJHJJGGJFDEE<6/02/0..+CDEGHHIJFECDIJI?::99>BJJJJJEJJJJJBFA?5JGEFJJJJIHDGJEJGJEFJHJJJDEEIJJ?>??HGGJGJJJJJJJJGJJJJIGJJDIJJHJJHJJGJJJJCCBBJJIGEIJAAB3332=10643112310,,--5.---/.334440''54:<>A@4489BDD<;;EDBB===>BA7/()(''%'&%&&&%$#$%%=DEJJJJJJJIIJHFIJBIFD>>>>FACBDJJJJGJJJJJJIIHF<>;;JJJBABCJJIJJJJJJEFJJHJEDHC4445;GJJJJJJJJJHJJJJFGGJIIGFJAJJJJHGIJGGIIHJJJJJJIHFGHGGJFF@3*)(()-0566695523+%&&&*0:79;=JJFHJHHFGHJHJJJIIIJJJJIFIGJJJI8/--'24227:;@?=:897643444//.+..7.---AAABJJJGEEEFJIA=D@<DFJGGFFFGJBDBDJDHCBAA7667=8889A?@FJJJDBDJID&&&%%&&&($$$$'(,../(('&&'25:8844@BEHIJJJJGGJHIJJGGJJJJJJIJJJJFJJJFJJFJHJJJGJJJJJHJHJJJIJIHJJJJJHJJIGFJJGHJIHJI.---G6555><=<;=?J@===DD@@@AAACBA@?BAAA==32*++*&%
@Li_n2g_4_plaTL097-2_4
GTAGTCGAGAAGCTGCTTGAAGAGAAGCAGGCTATCGCGATGCCATCGTAACCCACAATTGCCCGATGCGAGTCGGTAACGGTTTGTAGGCCTGATAAGACGCGACAGCGTCAGCCGCATCAGGCATTGATGCGGATGCGGCGTAAACGCCTTATCCGGCCTACATTCGGCAAGGGTTACCCGAGCGTTAACCTTCTCCCATAAGGGAGCGGGAATTAAAACAATCCCTACATTACCTCTGGAGAATCTGTGATGAATGGCACTATTTATCCAGCGGATAAAGACAATGCGCATTTCGGGAGTTAGTCGAAAAACGGCAACGGTTTGCCACCATCCTGTCGATTATTATGCTGGCAGTTTATATCGGCTTTATTTTACTGATCGCCTTCGCGCGGCTGGCTGGGCACGCCGCTGAACC
+
&&.55/000BDIJHJJJEDDCHFJIJIJJJJIHJGJEEDDHDJHHHJJJHJJJJJJJJJJJGJJGJGJFHJJJIFHEHJJJJJJJJJJHIJJJJJJJJJJJJJJGJGHJ?<2*'''(*24=:897666001*(&&.HFGDDEJHJJJJJJJBI@@JJGJJJJJFJJJEGJJJHGJJJJJJJF8556HJE?@D>=G;B985/BBCJJJJJIEDEIJHHIJJJJ@@A@JJJJJJJJJJJJGJIJJJHJJJJJJJEIGJBCBCE;;;5444,-('&''''''*'$$'...05878::;:1'''-42'%%&(.9:CJJICDCDJIJFFDHDDFAA@>?@?CBA8767<JHJIFJGICC@FF=<<>CJE>999>GJ0/++--,,((+2666<=3(&&&$%&*,*+.125;0///99=93220&
@Li_n2g_4_plaTL097-2_5
CTCTCTCTTCAACATTCCACGCCATCAGAATGGCTTCTTTACCGGGCTTACGGCGCATTTCGAAAAGCGAGGTTGCTGCGTATTCAATTAATGCGCTGCAAACATACTGCTCATAATGCGGGAGGTGTTGTGATCAAGCACGAGACGCTGGCGAACAGGAAGGTAAACATGATTAATCAATTGATCTACTGGGTACTCTGACCCAGTGAAATAATTCTCGCGCGTAGTTTGGCAGGATTAGCCATGCGAAGAATTGACATCATCTCTTCTTGCAGGCGGCTCCAGTCATCTTCCGTATCCTGGCTGGTGGTTTCCAGTAATGCTTTAACTTTGCCTACAGGGACGCCATTACTTATCCAACGCTTGATCTCTTCGATGCGTTGTATGTCTTCTTCATCGAAAGAGTCGGTGTCCGCCTTCACTGCGCTGTGGTTTTAACAAACCGTAGCGGCGTTGCCAGGCCCGGAGAGTGACAGGATTAATCCCGCAACGTTCAGCAACATCACCAATGCTGTAATAAGCCACAATTCCTCCTTGCGGTCACAAATCTCCGTCGCCTGTACACGACCCAATAATACTTTGTACAATATACGCTAAAATTGTACAAAGTATAAATAAGATTTCAGCTAAATTGGATGAAACATTATTTTTAATGTGGATTAAATTTAAACGTAACGTATTCATTTTCACGATGATTTACTGAAATCATGTGAAAGAATGTGCTGAAAATTATTTTTTCTCTGGCCACGCTATGGAAGGGATACCATTCAATTTAGCTTTAGCAAACAGATCTCCCTGAAACATCTCAATTCCTGCGGATTCAAGCCACATCCACTCTTCTGGTGTTGCCACGCCCATAGCACTGACTTGAATTTCAAGTGATGTACAGCATTTTATGATCGCCTGAATAATTGCCTGCCGTGGCCCACTTTTATGAACATTGGTAATCAATTCCTGACTGATTTTAATTCTGTCAGGCTGGAAGCGTGACAGGAGTAACAAACCAGCAAAACCTGCGCCAAAATGATCAATTGCTACACTGATACCAGCAGCCTTTAGCGATTTAATCGCTTCGGCAAACTCATCAAACCGAGATATGACTTCACTTTCAGTAAATTCAACGATGATTTGTTCGCGCGGAGA
+
>?CJJJJEGBJIJJJHFFHJJJJHIJJJJJJJDIJJJJHB@DD@AIDG=9:9<C@@A@HGGIFGJJJJGDADDJJ????JIDDFFJJJJJJJJHD@((&&&5<<<=?@AFHEEFGJJ22114*3327EF=>6675+*))*)('&&'/53223CEHJJJJHFDJJJEB0//06>@ADE@>=<@:AECE@:::;DJIAA@B((&++9<778?@GEA>B>>;;<CJHJ:::FJIIJIJJJJJJIJJJJJJJJJGIJJJJJHJJJJJCD5J1,-=:?FJJJIJIHAA@FE86659<9=?BECJIJJJGJJJJJJEJIJHCDGFHJHJJEHDJGJJJJJJJHJFFJJJD@@>=@A@BED9@@;+++,A@>;<@@JJIJCEIHJJJJJFDHCC=1001BJF<<8,(((8<=@<:==@JFGAE?>?;AGJJJJJGIJEFCJJJ=<<)(()/.06ABCGFGGBBBG@@@<A9/GFHIJJJGJ;999BG4445>C>J6668BC?@BDGJJIJJIIGCCDEIGJGEEJJJJJHHHHFHJJJJJHJJJJJJJJJJF>GDJFEFJJJIJIGJEJIJJJEJFFIJFJIJJJJJJJJJJJJIJJGGJJFGJJJHJGJE=430.13/))@;B?><==B:::9AIHJJJJGJHHGGGGHFFGJFJJGHJGJGJJJIJJGIJIJIJGJGEIJJJFEGEFHJHJHJJJJJJJIJJJJHJJJJJIHIJJJGEECJJ@77::;;:@EJJJHFJJJJJJFDAJ=BGJGJJIEFGJFJJJHJJHJHJGGHG:99>D77789<9:<6456@=::550010>CEJH32111/3////@EEJJGHJIGJHFFHGGHJJHJJEJJHJJJJJJIJHHJJGIJHCGGACJJHJJHJFHDIFDFFJIJJJJJFHGJHJJCEBCG/.()**///5?@@>?>;===JJFJJIEFDGEHFJIEIJFJGIIIJHJJJJHIJJGIIJHIHJJJJJJJJJJJIFJJIIJDEHJHHIJIJJGIJIJJJGHHFFIIJHGEDB@@AJJJJJFFHC,++,6611(()(((((.---<@AEFHFHJJHJEGII<98FAGEJGJJJJGJJBBCD?999;<5****:<+***7677CCDFJEHJJDGJIJJGJFJGJED?7333...-.--0,,,(%$&*&&''(
@Li_n2g_4_plaTL097-2_6
TCGACTTAATGGTAAATCTGCAATGTGAGACATTGTGACGTTTTAGCTCAGAATAAAACCATTGATAGTTTAAATCGTTTCGAACTTTATCAAATATTTGTTTAAAAATGACTACCTGATCCATAGATAAACCTTCCATGTGATATGAGGGGGCGTAGTCTGCACGATTATCTAAATTGCTTCAATCTGGTCTGACCTGTTTTCTGAGCAATTCAGTAATGTCACTCTTTTTCTTTGTTTGCTTCAGAAGAAACTCTTTTTTCTGAGCACAGTCTCCGGCGGCAGGCTTCAATGACCCAGGCTGAGAAATTCCCGGACCCTTTTTTGCTCAAGAGCGATGTTAATTTGTTCAATCATTTGGTTAGGAAAGCGGATGTTGCGGGTTGTTGTTCTGCGGGTTCTGTTCTTCGTTGACATGAGGTTGCCCCGTATTCAGTGTCGCTGATTTGTATTGTCTGAAGTTGTTTTTAACGTAACTGATGCAGATCAATTAATACGATACCTGCGTCATAATTGATTATTTGACGTGGTTTGATGGCCTCCACGCACGTTGTGATATGTAGATGATAATCATTATCACTTTACGGGTCCTTTCCGGTGATCCGACCAGTTAGGGGCGGCGACCTCGCGGGTTTTCGCTATTTATGAAAATTTTCCGGTTTAAGGCATTTCCGTTCTTCTTCGTCGTAACTTAATGTTTTTATTTAAAATACCCCTGAAAAGAAAGGAAACGACAGGTGCTGAAAACGAGCTTTTGGGCCTCTGTCGTTTCCTTCTCTGTTTTGGCCGTGGAATGAACAATGGAAGTCAACAAAAAGCAGCTGGCTGACATTTAG
+
,(%%%','(**,+('(*'('',,.03522501@?55FDHGJJJJJJJIJEHDJJHJJJJJJJJJHJJJJJJJJIDD99998////;<JJJJGJHJJJJHAAACDFJJJJJJEDDIJE----D=JHGJIJJJJJJJJJIJJJJJJJI;;:=BJJGJHECICCCCIJJJJJJJJJJHJJJJJHJJ;::;JJJHFJFEHJJIGJGJJEDFJJJJJJJHJJIIJJGHIIHEDC@?F@JJGDJJJHJGD@AHJJIJJJJIIJJJHHJJG?@BEJG;;<;?EDDIJHEHFJHJIFDDHJEIGJDJC<4443238=@A7665::JJFF<GCJJA;;7788:>DCEEHHHFDE?JJJFJCCACIJJJJJJJJJIJJIJJB>==:98//0061;:999;:6644234-<;;;;E>BFGJJJJJJJJJJGJEI@;;;?>?@EB::??JGJJJJIJHJJJC@@ABEDDDABCC=900//2)$$$$$%%&%&201/***+GGFJFJJJJJJJJJJJJJJJJJJJJJJJJJJJJJJJJJJJJJJJJABAAJJJJJIJJJHJGFEHJHJJJJJJJDDCCHJJJHHJIJJJJJHJJJJJGEFJHJHJJJJF?A@3333=310)'*')(..9JEBBCCJEHI1/.-,,@BEFFFHJJJJJGJGIJJJJJJJJHBDGJJ>==<<400//4+,=;ADCJE611))*14*(&'+-31//2845663>A?=:887888::;JJEFDFFDJJHJJEJJJJJFJHJDHCA=:851248456?JEA?A>211159=;=(743892=@>A@@@@CJJJFJHJFEFHJFEDD87333398A=<:4335,,,10/0((()+%
@Li_n2g_4_plaTL097-2_7
GTTGCTGATTGGCGTTCCCGCCTGTTGCTGACGCCCTGGCCGTCGCAAATTGTCGCGGCGATTAAATCTCGCGCCGATCAACTGGGTGCCAGCGTGGTGGTGTCGATGGTAGAACGAAGCGGCGTCGAAGCCTGTAAAGCGGCGGTGCACAATCTTCTCGCGCAACGCGTCAGTGGGCTGATCATTAACTATCCGCTGGATGACCAGGATGCCATTGCTGTGGAAGCTGCCTGCACTAATGTTCCGGCGTTATTTCTTGATGTCTCTGACCAGACACCCATCAACAGTATTATTTTCTCCCATGAAGACGGTACGCGACTGGGCGTGGAGCATCTGGTCGCATTGGGTCACCAGCAAATGACGGCTATGG
+
002CFE@=?@AAA,,,)++)0+)))%$$%%&&%&')+*%%%&'(/001>=CAB<::;DH2222AAAAAJJHJJJG@??@988:>>?@HEDCCEDEDJJDCB<31119<>>A@CB@CJGJJJIJJJJIJHIJFJJJJJJJJJJJIJJJJJJHJJJJC<>B@EJJJHJJIDE=5552334<75--410/*****+,AEEBJEH44446<=?DFEJGJJJJJJJJJJJJJJJJJJJJJHJJJJJJIDIJJJJJIIJJJJJC9:EJJJJIFCBJJFFHFFGJHJJJJIJJJJJJJJJJJJJIGJGFJJJJJIJJJJHGJHGIGHJJJJDCIAAB?.-)(((+++++32((((+***/22**)**))()'&&&%$
@Li_n2g_4_plaTL097-2_8
GGATAAGGATAGTGTGTCCGGTTTGGAACGATTGCCACTATTAAAGAACGTGGACTCCAACGTCAAAGGGCGAAAAACCGTCTATCAGGGCGATGGCCCACTACGTGAACCATCACCCTAATCAAGTTTTTTGGGGTCGAGGTGCCGTAAAGCACTAAATCGGAACCCTAAAGGGAGCCCCCGATTTAGAGCTTGACGGGGAAAGCCGGGCGACGTGGCGAGAAAGGAAGGGAAGAAAGCGAAAGGAGCGGGCGCTAGGGCGCTGGCAAGTGTAGCGGTCACGCTGCGCGTAACCACCACACCCGCCGCGCTTAATGCGCCGCTACGGGCGCGTCCCATTCGCCAATCCGGATATAGTTCCTCCTTTTCAGCAAAAAACCCCTCAAGACCCGTTTAGAGGCCCCAAGGGGTTGTACATTATTGCTGAGCAGTGGCACTTCAGCTTCCTTTTCGGGCTTTGTTAGCAGCCGGATCTATTTAATTACCTGCAGGGAAGCGCTAGTGGCTACCAGTCGGGCTCGTCGCAAAAACATCCGCGTGGAAGTTCTGTGCTAACAGGCCCATATCGGAAGCTGCTGTGCGCACTGATTGAACCAGGGAGGGTGAGCCACAGCGGTGCCGCCGCATGATCGTGCAGGTTGCCAAAGTGTGTGCGTAGTGCGTCATCTACCCGACCGGCGTGAGCATCCGCAGGCACATTGCCTAGGTCGTGTGATGGCTGCAATGTAGCGAAACTGCGGCCAAGTTTTGCGCCACTTGTCGATGGCACTAGGGAGATACAGGCCAGAGGGGTTGCGAGCCCCCCATATCAGCGTGATGTCGCGCTGAACCTGGTTTGGCTAAGTCATCAAGAACGGATTTAATGGGCGCAAATCCCGTGCCACCTGCAACGCAAATCAGGGGCCTGGTGTCGTCAGGCTTCAGTGCGATGCTGCCGAATGGCAGTTCGATCTCCAATGTGTCACCAGACTTCAACTGCTGGACGATAGTGCTGAAGCGACCTCCCGGTACATGCCTGACATGCAATGTGATGCCATCGCTCTCATGGGGTGGATTGGCCATAGAGTAGCTGCGGCTTTCCCCGTCGTCGAGGTGAATCAGCAGGTATTGGCCGGCTTCAAATTTGGCGCGCTTGCCCACAGGCAGGCGCAGGCGCAGCAGCGAGACATCGGGTGCCGCCAGTGTATTGCTGTACACCTTGGCCGTAAAACGTTTTCGGGCTTCCGGGTCAAGGCGGCGAAAGGAGCTCGGCTGGATTCGTATATCGCTGGCGGCGGTGCAGCCGCACAAGCGGTGCCTGCTCCGAGGTGCAGAGTTCGCTGCGCACGGCCATGCCATTGAAGAAGGAAGTAATATTTCCGTCGAGCAAGGCGCTCGCACAGTTGCCACAGCTACCTTTGCGGCAGGAATAAGGTCCGTCGATGCCGGCCTGCAGGGCGGCATCCAGCACGGATTGCCCGGGCGCGCAGGGGAACGCGATATCAGAGTCGTGGATATGGATCTGGTGGTTCATGGTGATAACATCCTTTCCAGCCCGGTTGGGCGCCGAGCAGGGCGATCGTGCGCAGGAGGGCCGTGGAGTCAGGCCACGCCACGGCCGGCAATGTCCATGGCGCTGCCATCGCCCACGCTGGAAAGCACCACCCTGCCGCCGATGGAGAGGGCGCTGGCTCTGGTTAGGAGCCAGCAGCTTGATGGGGATGTGCCCTTGGTCATGCAGCATGGCCACATACAGGTCGTGCTTGCGCTGTGCCAGAACCATGTCGGCTCCCATGGGACCATCTGCCGCCAGGCCGCACTTGCGCAGTGTCTCGACGGCAGGAGCGGTGATCTGGGAGTCCTCCAGGCCGAACAACTGTCCTTCAGATGCATGAGGGTACGATCCGAATACAGCGACTTGTGGTTTAGGCACTCCGAGTAAGGTGCATGTCTGCACGGCAGCCTGCACCGCGTTGACCACCAACTTGAGGAGAGAGCCGCTCCAATGCGCTGCGCACGCTTTCATGCAAAGTGACATGCACTATGCGCAGGCCAGCACCCACCAGCATCAGGAATACCTGGTCTTCGTTCATGCCAAGAACATTGGCGAGCAAAGATGGGTAGCCGCTGAACGCTATGCCTGCGCGGTGAATGGCCGTTTCATATGGTGGGGACAGGCAATGACAGCAGATGACCTCGCCGTTTTCGCACGCCCGGATGGCTGCTGTTGCAGATTGCACCGTAGATAGGCCTGCCTGCGGTGTGATCTCTCCCCATTGCGCTGGTTGTGCAAGCGAGCCCGGCTTCCTCATGAATGAGGTCTTGAAGAAGGGACTCCATTTGGCAGATCTGCGCTGCTTGTTCAAGAGCGCTCCACGGTCCATAGACCTTGATCAGGGATCTTTCGTTGGCAGACAACTGCCGAAGAGCTTTCAGTGCGATTTCAGGGCCAATACCGTGGGGATCGCCGATGGCCAAAGCCAATCTACGGTGCACTATTGTCATACTAAGCCCTCCTTATCATAGCGGCAATGCCATCAGCGTGTCCGTCACCGTGCTGTCGCAAACCGCGATGCATTATTGCAGACGTAACTTGCCATCGATCGTGGTGAATTTGTCGAGGTACTCACCGCTGGCAAAGACCTCTGTTTCCCCTGTATGCATGATGCGCAGCACCATGAACGGAGTGGAAGCGCTGGCCTGTGTTGCATCGCCTGACTGGATCGAAGGCAGACCCAGGATATGGCGATC
+
@<;;-)(*''%%%'0.+,,('''1(***(%$(+()+)<BABJEJJFIFJGEEEIJJJJJJJJJGIJIJJJHA@@DJJJFJJEEGDA>=?@JJEJGHGJJJJJCCECFIHHHEJJJIJHGIGGGEEGCABHIG><<<=3---//2.---/:;=J::::<=;;::9=GGJFFCEEIHJGJJJJGGJGEJA;666FF>>=<@ADHE@=3'''')'&%%('(-++),-11285;*6*<=EJF=DJBJJJHJIJEGJJGFE@=>JJJHFGJJIGJJHGEDBIEGJJJIJHFJIJIJIIJJJHJHJJJIFEEFHGJJ@=///.3333,,-&'((+4--+(()+*0/--112==?HJJHJJF30023..--.5989>@ECFGJJHJEJGJ<;:9;DDJ>?>900001<BB6///4666;))&&%%%%-/++**)))%%%&)+'&%&),./74129:B??==>CJIGDB<&&&)/14531...,+111>JHJFJGIJAAECJJJJGB@;;=@JJJHHJDB?<<==?AB+++-=99JGJJ>=<:75447FJJGEJJJJDEHFJHJJJHJJEAAADCFBCGFGJJGJHD::;;EEF??@?FEJBB?@ABJHJJJ@@?@GA>22301114-(&&%&%$$$',///100<<AABE@FDFHJJJJECCE<=<<?GEJJIFDEEJFHFGJJGJJDA>>H8877AAJJJJFIJJF??@?:99=*''&)(:>BGIIHJJFEEJFDHDDJJIIIJJJJJC;:::FBCDEJJE@@BBJE===>EG322+++-A9221300;8840/69AJJGFE@@@@A?;CJFEJEEHIJEJJIJJJJHHJHJEAA<-)%%&)-+,24@9999@JBD87778BDDGJJHJJGJIJJEFJIJIJIFJJDEEFH@JEFHGIHHGJJ=2333HHJHJJJIFDDDIIJIJJGFC@A@JDCF;7:568189:CIJJGEH7668?C89>EJJJJJJJJJDDEDDD@HIJJIJGJJJIJJJJIGJGJIEJIJJGHIJ<:::JEECAC@JHJGJJJJJJJJIJHJJJJJHJJJJJJIJHJJJJJJJJCEEFJJJEEC('''7777>AHFJJJJGJF?JJJJGJJGIHJICDECFGJJJJJJJG?2234<7--933<@B@A?@C?<J632//1<4A?@FFJJJJJHJGHJHDDCC+++,5/0//243443@5434BDFJIJJHGIJGIJJJJJGJEEHFGJHHJJJJHFGHJ<(((3CH<4/<>G@>>>JGJHFHIJJHJJJJJIJHFJJJHJJJJJGHHJJJGGJJJHJHJGHJJIIJHJJEFC99?0/.'''()(()))*455ABAAACCJFJJHDJJFJGJHHJJFFIJFGC>><70268@FDJFJJJEIJBI@IHGJIJHJJIJJJEEDCEFHJEFGJHFDFHEGHJICJJEJJIIJD@76/))('(''''&&((+555559HAB::<<JFIDGDJE;;;4333234000/0775002..-89JHJJEFDJJIGG;;ECC8222>BCFB9889HHJJJHFFDEACBFFJJFGCECJA@A@;79+,EHIJJFFJGJJ100033456==F++++;;;DCCFFIGFFHJCDB>1-.,,+&&&6ED>>>?HDFFJJGJJHJJFCB>@==>1111@B??;899=//.0?=DEJJJJIGDA@ACFFFFBD?>GJGEJIECABJ???><:<)('''(%$$%(())((()))7/0CJFJJJJIGJA@><=23CJJIIJAA@@IGJJJHFGJDJBBGFJJGH6333984----5BBDIJIGGHFD41114:9.*?@?@CDF>>72(''%)+&(78A@B8878=@IJEEFEC=966::<=>4333BABDJJIJJJHJHJEJIJDB6567>@:63000=AJJJIGEFDEDFAA;8////35))()*42'679AB?@C@@?@C??5302+''((>ABEIJDDGDIIIIHFJFJGFFGEJEGCHDEEJJJGJEJ??>>1./762///320.)*3@BGJJJ@@FCDJGGIEIGFGICBFBJFB--,,5.(7CCFEHJGJJIJJJJJJDHJEIHJICJCGIHJCA;EAJECJHJJJJEHFJJBBCGDCDEEF>;<<73333FFB??>=>EDJEGHGJJFEEJJJIJJHHJJJIJIIIJHJJJJJJHIIJJJJIFJJJIFJGFB@@@E?<<878<@>HJJJEECCE7773//$#$$'&(&&'67AAHGIJJHJGHHCD=<<=>C>>JIFJHIIGEIEGHJHJIEIDE866,+++,:;DJJJEFEJH===>B;;<86)(%%)++7>CEIHGIJJJIJEHDDBB----7/'<79=9::556011121117422***169>DJJIJFEGJGB>??>BBBCEDE::CDDEGJJJEEJHJJFEHHJGEJIGHHJJIGJHIJHG@BDG98763:543/.018:?GHJJJBB?@<<<219;=<<AA?<BAGJF5555E;((@8*://.3677@@BJJHIJDECDEEJIJIGJJJHJIJJJJGHHIHJJC==88::J;;;;;GACBDIJJ@=>=-JJHIJIGGJGHJFIJJJJJIGJJGEICB:EB>?EJJJJIJJEGJIFJHJJHEBBA>&&&'((*6,++=>FFJDBCBJFFG???ADJJHJIHJJFJJJJCFJJJJF7777JJJJJIJGIJJJJEJJECFIFJHFJJJGDHIJJJJJIJJJHGFEGJFJEBCDJEFCEEJJJHJJIJJIGJDJFHHFJJFJJGJEDDEHJIJHJJFHD>;;;>667..<BCHJJDJ:::0/(%
@Li_n2g_4_plaTL097-2_9
TTAGTGGGATTAAGTTGCGTTTCGACGGTCATTCGTTCTTGCTTGTGAGTGAGTTAACTGCATGCGTACCACTTTTTTGTGACAAGCAATAACCCGGCAGTTACGCCGGGTATAAAAATTACTGACGGTGGACATTCAGTCCGGCATAGCTTTGGGTAACCGGCATCATTTCCAGGGTATTGATATTGACGTGAGCAGGCAGCGTTGACACCCACCAGACGGCTTCGCTGACATCTTCTGGCGTCAATGCAACGGTATTTTGATAGGTTTTTTCTGCTTTACCGTCATCGCCTTTAAAGCGGACATTGGAAAACGC
+
+,&''1IHJHHIA9::9E@@A@@CCJFJJJJJJJJJJIJJJHGIJJJJIJJIHJICIJJEB,,++,,,-;9>?BHJJJJJIJJEFFDGDDGJJJJJJJEJJHJIHJHJJJJIIIFEJJJG9;888JJJJJJHJJJJGJIGJJJJJJJHJHJJEEJJDGJIIJFJJJJJHJJJICHJJHI?<6677?=:;;CC?@BBJJJJAAA5555HF++++BDEBEJJIJJJJJECD=>>7777=',,,01111@@ACCBJHHJJJJJJCBFBACDJHIJJJJJJJD?8962233;B>?>AJJBJJJEDD:9::FA77;885&%
@Li_n2g_4_plaTL097-2_10
GTGGTTTTACGCTGGTCGAACGCTGGGAAGGGGAGCCGTGGGGTAAAGAAGGGCAACCCGGTGAGTGGATGTCGCTGGTCGGTCTTAATGCCGATGATTTTCCGCCAGCCAATGAACCGGTAATTGCGAAGCTTAAACGTCTGTAGGTCAGATAAGGCGTTTTCGCCGCATCCGACATTCGCACACGATGCCTGATGCGACGCTGGCGCGTCTTATCAGGCCTAAAGGGATTTCTAACTCATTGATAAATTTGTTTTTGTAGGTCGGATAAGGCGTTCACGCCGCATCCGACATTTGCACAAGATGCCTGATGCGACGCTGTCCGCGTCTTATCAGGCCTACGTGCGGCATCAGACAAATGTAGCTGCTTTGGTTCTTCGCTCCAGTCATCGCTTTCGGAAAGATCGCCACTGCTGGGGATTCGTTTTTCTTCAGCAGCCCATTCTCCGAGGTCGATCAGCTGACAACGTTTGGAGCAAAATGGCCGAAACGGGCTGATTTCACCCCACACCACCGTTTTCCCGCAGGTTGGGCAATTCACCGTAATAGTTTCTGACATTTTTACTCCTTAGCAACAGGCCAGTTCGAAATCCAGACGTTCCGGTACCTGTCCGTTTTCAGTGTCCAGCGGCATAAAACGAATGGCAAAACGGCTCTTATGTCCGGAAATTTGCGGATAAAGCTGTGAATCGAGCGACAGATTCAGGCGCAGCGGTGCATCACCACCGTTATCCTGATAAAAACCATTCAGGCTGGCTTTATTTTTACGGAAGGGGGCCGACTGGCGAATTAAATCCAGCACCATGGTAAGTGCCTGGGTGAGCGGGTTCAGGCTGGCAATCCAGGTTTCTACCTGGCTGTCGCTGCGCCTGGGGTAGATGCAGCCAAATGTGCAATGTAGGTAAAATGAAACTACAACAGCCGCCTGGGATGCTCAGTCGCTGACGCACCAGAGCGATCAAACGATCTTCACGCAGAAATTGCCCGATACGCGGCGCGGAAATTAATACGCTCCCCGCCGCTTTTAACTGCTGAATTAATGCTTCAATACGGCTCTGGTCCACGCCAGGCACGCCAATCCAGGTGTCAAAGCCA
+
+,,,**)*'&&')/12365559<?=BBJB@GIJJFBBCIIJIJJJJJIJJJJJIJJIJHFJE:999IJJJJJJIHJJJJJIJJJJJJIJJJJFJFIHGJJIGEBGJJJJJJJJECFDJJJJJJJJJJJJJJJJJFJJJHJJJJJIJJHJJJJJGDFCDHJB976779=@AIJJHGJJJJHJJJIJJJJJHIJJJJJIJJJJJJHJJJJJJJJJJEGJJJJJJJJJJJJJJJJGEJEGJJHJJJJJJJIJHJJJJJJJJJIJIJJJJIJJJJJJJJJIJJJJJJJJJJJJHIHJJJIJ@?><:78559JJJJJJJJJJJJJIJIJDJJJJJHGJFEEJIJHGFGGC@<;;8:99==?976534&&''*266DBDJJJJJJBBBDJHHHJJJJJJJJGCBA<FBC?@>??DBJJJJJBCJJIEJD:?A7767;51259JJGJJJJJJJJJJJHJJGJHHJJJJGJJJIGFIJJJJIJJFIIJJJHHHF<99<B7788BA?66<9;<<;=?DJJJHJGIGJJGGJCB<<C=,)''*@ABBCEHJCEDCFJIGEEFIIJJECDJFIJI0000JJJJJJJJIJJHHHGJIJJIHJJJJFJJJEJJGHFJHEFFEJIC>=>?JJE?444DDEDFDDEJFFB?@ABFEJGJJJJFHJJFFFFJJFGJHJJJJJHGJJJJJJJGJJFFIJJHJJGJJIJ@??@2111BBBA<<<CC>A333+%%('(+.++++FJCJGEJJJHAJGDCJGHJGIIJJB@A@B<2+((*))))-012//<BCEJHHHEBCBBICFJGHGIABCEDJGHJ5556HJJHEFHHJJGJJJHJ:9::HJFJJFECCCJIGG....A>DGFJJJGEECHIJIJIE?+(EDECEDFJJJJJJFJEIJJFEIFFGIHGJI===>D;::;?A>=/(&%&%&%%$%-5999888:JJJJJDDDCEDEGFJGDIH????GBC>=>+***@??>6569?=';??@@@ECCBBDEF><<;>CBF88:;J=888===;<@;;;<B?=??<=<;A>;222CDCIGE7777A@AB@CBDA?@=<<;=ACCCBA@@ABDBA?>CBDA?:998=?5210/,''&%&'&###
@Li_n2g_4_plaTL097-2_11
CCGGTGGGATCAGGTGACGCGTGCTGGCGCGTGCGATTGCGCTGGAGCCGAATATCATCATGTTTGATGAACCTTTTGTTGGGCAGAATCCCATCACCATGGGCGTACTGGTGAAGCTGATTTCTGAGCTGAACAGCGCGCTGGGCGTGCTTTGTGTGGTGGTTTCTCACGATGTGCCGGAAGTGTTAAGTATTGCGAATAGCGCCTGGATCCTGGCGGACAAAAAAATTGTCGCTCATGGCAGTGCCCAGGCGTTGCAGGCGAATCCTGATCCGCGCGTACGTCAGTTTCTGGACGGGATAGCTGACGGGCCTGTTCCGTTCCGCTATCCTGCCGGCGATTATCACGCTGATCTTTACCAGGGAGTTAAGCCACTCATGCTGTTAAATGCGCTGGCGTCGCTCGGACATAAAGGGATTAAAACCCTGAGAACGTTCGGGCGGGCCGGGTTAATGTTATTCAATGCGCTGGTCGGCAAACCGGAATTTCGCAAACATGCGCCGCTGCTGGTGCGCCAGCTCTATAATGTCGGCGTCCTGTGGCAATTCTGGTATGGTTATGTTATGTGGCGCCTGGTTCATCCAGCCAACCGGGTGTTTAACCTCTGGAGATAGTTCTCACTGCTGGTTTTAGTTCTCGTGAAACGCTTTCGCGTTTTTAATTTCGCTTCACTAGGTGAAGATCCTTTTTGATGATCTCATGACCAAAATCCCTTAACGTGGTTTCGTTCCACTGACGTCAGACCCCATAGAAAAGATCAAAGGATCTTCTTGAGATCCTTTTTTTCTGCGCGTAATCTGCTGCTTGCAAACAAAAAAACCACCGCTACCAGCGGTGGTTTGTTGCCGGATCAAGAGCTACCAACTCTTTTTCCGAAGGTAACTGGCTTCAGCAGAGCGCAGATACCAAATACTGTTCTTCTAGTGTAGCCGTAGTTCAGGCCACCACTTCAAGAACTCTGTAGCACCGCCTACATACCTCGCTCTGCTAATCCTGTTACCAGTGGCTGCTGCCAGTGGCGATAAGTCGTGTCTTACCGGGTTGGACTCAAGACGATAGTTACCGGATAAGGCGCAGCGGTCGGGCTGAACGGGGGGTTCGTGCACACAGCCCAGCTTGGAGCGAACGACCTACACCGAACTGAGATACCTACAGCGTGAGCTATGAGAACAGCTCCGGAGAAAGGCGGACAGGTATCCGGTAAGCGGCAGGGTCGGAACAGGAGAGCGCACGAGGGAGCTTCAGGGGGAAACGCCTGGTATCTTTATAGTCCTGTCGGGTTTCGCCACCTCTGACTTGAGCGTCGATTTTTGTGATGCTCGTCAGGGGGGCGGAGCCTGTGGAAAAACGCGAGCAACGCGGCCTTTTTACGGTTCCTGGCCTTTTGCTGGCCTTTTGCTCACATGTTCTTTCCTGCGTTATCCCCTGATTATCAAATGCTAACCGTATTACCGCCTTTGAGTGAGCTGATACCGCTCGCCGCAGCCGAACGACCGAGCGCAGCGAGTCGTGAGCGAGGAAGCCTGCATAACGCAAAGTGCAGATTTTCGGTTTTAAAGAAAAAGGGCAGGGTGGTGACACCTTGCCCTTTTTTTTTTGCCGGACTGCAGCGGCCGCTACTAGTCGCGATGAGTGGTCTCAAAGCTCAAGGAGCAGCTTGATTTTCAAGTTGACCAGCTTGAAGAGCTCTTCTAAGTTGCATTCTAATAATATCAATCTTAGTCTTAGAATCTTGAAGCATTTGTTGAGCAGTAAGAAGAAGCTTTCTATCCTTCATGTTGAATCCATTAAAATCATGAATCATATTTTCAGCACCTTCTAACCTTAAGTTCAATAGCAAGTTGCTTTTCAAGTCCAGCAACTACTGTAGAAAAATTCATGGCGCCCTTGGCCAGGGATCGAGCCGCCTCCGGCTCGAGACCACTCATCGCTCTAGAAGCGGCCGCGAATTCCAGAAATCATCCTTAGCGAAAGCTAAGGATTTTTTATCTGAAATTCTGCCTCGTGATACGCCTATTTTTATAGGTTAATGTCATGATAATAATGGTTTCTTAGACGTCAGGTGGCGCTCGAGTTGATCGGGCACGTAAGAGGTTCCAACTTTCACCATAATGAAATAAGATCACTACCGGGCGTATTTTTTGAGTTATCGAGATTTTCAGGAGCGAAGCTAAAATGGAGAAAAAAATCACTGGATATACCACCGTTGATATATCCCAATGGCATCGTAAAGAACATTTTGAGGCATTTCAGTCAGTTGCTCAATGTACCTATAACCAGACCGTTCAGCTGGATATTACGGCCTTTTTAAAGACCGTAAAGAAAATAAGCACAAGTTTTATCCGGCCTTTATTCACATTATTGCCCGCCTGATGAATGCTCATCCGGAATTTCGTATGGCAATGAAAGACGGTGAGCTGGTGATATGGGATAGTGTTCACCCTTGTTACACCGTTTTCCATGAGCAAACTGAAACGTTTTCATCACTCTGGAGTGAATACCACGACGATTTCCGGCAGTTTCTACACATATATTCGCAAGATGTGGCGTGTTACGGTGAAAACCTGGCCTATTTCCCTAAAGGGTTTATTGAGAATATGTTTTTCGTATCAGCCGATCCCTGGGTGAGTTTCACCGTTTCATTTAAACGTGGCCGATATGGACAACTTCTTCGCCCCCGTTTTAAGCCATGGGCAAATATTATACGCAAGGCGACAAGGTGCTGATGCCGCTGGCGATACCAGGTTCATCATGCCGTTTGTGATGGCTTCCATGTCGGCAGAATGCTTAATGAATTACAACAGTACTGCGACGAGTGGCAGGGCGGGGCGTAATTTGATATGTCAGCTGGCTTGGACTCCTGTTGATAGATCCAGTAATGACCTCAGAACTCCATCTGGATTTGTTCAGAACGCTGGTTGCCACCAGGCATTTTTTATTGGTGAGAATCCAAGCCTCGAGCTGTCAGACCAAGTTTACTCACTGTCTATTTACTTTAGATTGATTTAAAACTTCATTTTTAG
+
<2/212233*%$$%&$$##%%&'')37>BJ?>>?EDCCIJEJH=55447/''&&&%%78BHJEGIHJGJJHJHIJIJD@?02212''2''::8::;IJEJCBBF???6666JIHJFJJJIJFJGFBBBFEFGHJJFFCJJAEHJCB'''&%%'&)+0<>BIHIGEE>77ICCDDJJJCBBCIJEA@</-+0++*(+,())((((+.---)*9:8=BICCBD<26=CDB@@>C>?>?>>CFFJHJEFIJJJIJJGHIEJEJG<;::==JJ::::C@A?JEB=;;;((((5247127JFHFJIEJJFJJFDBCJDA?>GBD?BB>0));<BA;;;;><;9<;:<882000370023204;@@9:::HJFG@@@@?5556>B@==;770:BGFFCEFJJJHJHCCB<<;<ACDB@EDEIJEE?GGGJJJJ?>EDJJFHD0---EJIFJGBBBHIJGHJHJJJGJDDID9888AIGIA@A@EJJJ<GEGBCBBFFGHJJJJJJJJJJFGEJE:::?JDDBBBCHJJIJJJGJJBAABDCDCFJA'''(+,*()))((&&&%&$$%%'$&&'*((&&&'())*'%%%$$$####$(),/354444<=<<9;222?>@.----;<==<=B>82***5$$%&%*+,;<BDDG9777AB::::6+).)(()'%%&,/.37;6667IFC@@A@9876:<;>@2222E?>GEGJJG>>>?IJ<;9373--('(*0--,,'&%''&'''(++,-/045,+++1239;7460008@DJJHC987,/.59><;;@@?AC?>>>CCDE,+++11298760,0))+/8:BHJJJFJCFEDHJJFJJIJGGJGDDCD94+&((')))4221210422?:>>@JJJEDJJJEJFGGHJGJGGJFJB@<<<;--2-,,//0--.45;@A?=;201)+'+50001JBACA@;)(((2-(((7;::.---364210011368::=JDIEJJGFJIEJJJJJJIJJJJJJIJJJHGGH?=<989ACEIJJJJJIDCDDE;;64400/01AA@B?=956868?:B..--/*))+424<=>EEHFFD?@JJJHIJJIJJJJDGJHEGFEHB=<=::;JJA=<.789?AACJD?B@;8>>?;44EFC=>=>JJFFJFJJDDDGEJJJJDFCCB?ABJBBB?@9888<//&%%''&'&&)%((+''),/.7;BDECCFFGIJJJJHJGJJJFIFAJHDH<6624*,56:FJGJDDA?22226864470**468>?=:::;853335---:=7?@HHEJEJIJCGDFIJI=>=1113//)()))'(5112B99<=DGGBDEDHJJD20011001JFHGJEFCB@CFDA@?DGJ,,+15567BFJDGFHJJJJJIJGJIJGJHJJJHJJFJJHJDE999:GJAA=:911DJJJGH?GEE>JAJJJFJJGHEDJE?;9:((''())'%$$%)-,2,''''.((((@6(>?@@GCDJJJJJJH>JJJFDFDJDEGB@AAGA@BBIFJDDFFCI@>77%%$%+-./33DGJFDBA=7+++-218'''(*('&%$$%/76,,-BEE<<=@?48>CJBIJDDCJGGJCABC@F>=<9:9<<90+-7?DJF==<:?A::::@@DIJJGDDDDFJFFEEHEEDGJIIJJJGJH?76667879BFJFIJHGJJGCDEJHHJJJJHIJJJGJJJIJGJJJJGJJHJJHJHIDEFIJGJJIEJGJJJJHGJIJEFIJ=442330ABIGGGG9DJHCADCHGJJJGHHJGC===IJDEJJJJJJFH=:/..-&&'&''')))5:94411113-,,+*(((((---.@2../00003%%%(@@>@4437<44446666@EJJHDHD@?--,+/68BAB2111-&)&('(.102110,,----+*))1*$$%%,&$$$$0%%%+68;;;BD??=><4*''(@GEEDDGJHFGHEJB@@@JJIGJ<<;<=<A:@<ADBBBABCHIHJFJJJGFJIB?977631+(()0++()*9CA?@=@A?/'(***DI:999EHFFJJJJFD=67=E>JJJD@B?ABBIJJJHJFFGFJHE?,()+,3****48B<''''422470011111<@??@=<<=FHJJJJ=545;CGA@A==>?IJDJFG2(','(@BDCFFJFHJFGFHJA=99****038;6779;930/++0/-)%%%-.2../::***9:=EJJGJHDIEJFJJJJJ?>>>JJ@FJJJJJJJEEC0///FEJJJJIJIJJJJJIJHHJJJGJJJJEII>===JHJJEIGJJJHJHJJGJJJGJJJGGJJGIGJJJJJJHJJJJJGE43//6AHJJFHJJHJDG?7:9?CF7?HFJJEJGJJJJJJGJHJJJJFGJJJJJFJI:0005?('''.341BCEJGJGJFFEGJ::;;CAIJFAB@<BCBDIJJAAA>?>@JEB:9::=<<>755320.)*/0?E96667?5>AJHJJBHJHJJJJFIEJFJJBD<;;<====EJEJGJJGJJJJJDHDEDEF@@<=E=>::>ADHGJJJGHGFJHFAJFJGHFJJFFFEEEDE?JD???JJJJFJJJJJJJIGGFIJJFFIHFJDDABA@GEJJHIJIJJGDEHJJHJGJJJ;777HJHFJIHIJGH=::<J3333?,++,GJJJGJH9877<=9///&&+92333JDJIE9877<<*)))555>JGJJJHIJJJFHFEIJE<<FJ'%%&&*9@BCFFFIJJJJJGECHGEIJIJIHEJJHHGJJJ776576.),,,,('&&+**-0.22:>BDJJJJGHEIGFJJIJHDGGFJEGGFA654/.---+.))**7;A@CGGDHJFHJJJGHJIGJA888>IJGEJJIIGHJJJJFFJFJJFJJCJ+'&&%'6----?<<=<=?@@B??=>C@55;;AABGCGE8888?9:@@HCGGJCEECJHJJJJJJJCDCJJC<==)))9BAD***((('&&&*7=?)((((641112268<777;><;;<>FEJ<;;;>?>:::?;821.+,,*+&%%&*(''&'*-/0JHGEFJHFJGJJJGFJJDDAF(%
@Li_n2g_4_plaTL097-2_12
AGGAGTCGCATAAGGGAGAGCGTCGAGATCCCGGACACCATCGAATGGCGCAAAACCTTTTCGCGGTATGGCATGATAGCACCAGAAGAGTCAATTCAGGGTGGTGAATGAGAAACCAGTAACGTTATACGATGTCGCAGAGTATGCCGGTGTCTCTTATCAGACCGTTTCCCGCGTCATGAACACGGCCAGCCACGTTTCTGCGAAAACGCGGGAAAAAGTGGAAGCGGCGATGGCGGAGCTGAATTACATTCCCAACCGCGTGGCACAACAACTGGCGGGCAAACAGTCGTTGCTGATTGGCGTTGCCACCTCCAGTTGGCCTTGGCG
+
JJJHJJJJIFEJJJJJJJJJF))))//56440-8BFEDDGHGAAAAIFFCB83332---.//''(*=.---C6668@/..((((2238930++224877;<;0..+,,,,''26@@DABFJJJJHJJJJJJJIJJFBC;::;=**'&(%'-./0188523?>>>@B=BCJFFD==54,+,&&'(0,**+;>?@DJJJJJFCEDCHBCJJFEHEJEAJJHJHE:4333///7CACEHJJHJIJJJIIGHDJJJCAAGFJHJJJJJJJHIJJHHA@ABIIJACBBFDEEJJJJJJJFBBABJCCDJCFEHJI<;<<11.+)('%&''($#$$
@Li_n2g_4_plaTL097-2_13
GGTTAGCCACTCGACCCCAAAAAACTTGATTAGGGTGATGGTTCACGTAGTGGGCCATCACCCTGATGACGGTTTTTCGCCCTTTGACGTTGGAGTCCACGTTCTTTAATAGTGGACTCTTGTCCGAACTGGAACAACACTAGACCCTATCTCGGTCTATTCTTTTGATTTATAAGGGATTTTGCCGATTTCGGCCTATTGGTTAAAAAATGAGCTGATTTAACAAAAATTTAACGCGAATTTTAACAAAATATTAACGCTTACAATTTAGGTGGCACTTTTCGGGGAAATGTGCGCGGAACCCCTATTTGTTTATTTTTCTAAATACATTTCAAATATGTATCCGCTCATGAATTAATTCTTAGAAAAACTCATCGAGCATCAAATGAAACTGCAATTTATTCATATCAGGATTATCAATACCATATTTTTGAAAAAGCCGTTTCTGTAATGAAGGAGAAAACTAAAGGAGCAGTCCAATAGGATGGCGAGGATGT
+
%%%%%$##%%%$$$%(06233JJJHJJJJGHGDJGIHJJCDD@?>?;:6688@JDG//*&&&)+''(&##&'(+++0027:8C?<9<?:;:7654200.6@?<777<7<<=?@@JGJJCC>;:&%&&&(;1045;---)))&&&&&22+**+,)*/BFCA@8888BAC>HD???@DEGJJGFJAGDBCCCJCHJHJJJJJEGFADEJJJJD===?JJJFJJEHEFEJJJJJJJJHDGGJEFHJGCCBCFJJJB@??>F999:@?@AJHJEDEGJIJJJJIJJ++++JJJJGJJA=56521333566>0011JJJHJJJJJIEA@A?@2''''%)))++.&%&'6678<@>>==@?F::<=39735<BJJJJJIJHGEDFJIJCHDGC>>>EFGDBCCEJJJJJIJGJJB>>>?A?>>?>AIJJFJJJGIIJJB@?EJJJJGABBCJJJBA@@BFDB>750--,++%#$&(++(&%%$&'%$&%%'(&&&%%%'('(&
@Li_n2g_4_plaTL097-2_14
GCGATTCAGCTCGAAGGTGGTGAAGAACATATGCAGGAGGCTGGCGTGATAGCTGTCCTTCACGTTCTCGAAGTAGAGCTTCCAGTTGTTAGGCAGCTTTTGCGTGAAGCGACCGATGACTTCTACGGGCTTGTGCAGCACGCGCTCTATGCGCTTCAGATCTTCAGGGCCAAGGTAATCCTCAATGCTCATCGGAAGAAGCTGCCAAAGACCAAACCGCAAAAGACAGCCACGCGGAGCTTGCGCGGGCCATGCTCTTCTTTGCAGAATGAGGCCGGCATGCCACCCTGGCCCTTGACACCTTTCTCGAAGGCAACGCCGGTCAGATCTCCAC
+
--999:@?@@HCAAADJIIHJJJID;:854,*+/@@HJJJJJJIJJJJJJIJJJJJFDCJJGJJJIJJ==<=JJJGJJGJE73***=>DCABDJJJJHJJJJEFGJJJJJJJIHJHJIIJJJBFDCBBJJJJJJJJJJFGFCA@JC104633/00(%%%%''++'+2::=GCDCJJ,++,JA3,,,-1-%#$%$%%'''&%$$$$&%%&=@@?FJJJJJJJJJJJJF43366CHEIJHGHIJJJJJ@???FJFBAB>@>4341****DHECFGJJHHJHJJJJI7777HDJFJIIJBBJED>20?7A@?ACCJGHHJDDA1+*('&'*-3--(%
@Li_n2g_4_plaTL097-2_15
TCGGCAAATTCGTCAACCAACACCACAATGTATGGTTCTTTTTTCAGCACCGGATGCTGGGCATCCATACTGTCACCCGGCTTCCAGTACGGGTCTGGAATCGGACGCATCATGCGATCGGCTTCAGCAATTTTTTCGTTATAACCCGCCAGATTACGCACACCCAGCGCAGACATCAGTTTATACCGACGCTCCATCTCGTTAACACACCAGCGCAGCGCGTTGGCGGCATCTTTCATATCAGTAACGACTTCCGTTAACAGATGCGGAATGCCTTCATAAACCGAAAGCTCCGGCGTTTTCGGGTCGATCATGATGGAGAACACAG
+
DECFE::::EA@@:<@DIIJJJJIJJJIJJJJJJJJJJJJJJJJCB@?:9879FFJIJCJJJEJ>=1BBGIJJFJIJJFJA.*%%%009<004/89?>?B@=<<<@>;;CGHJA>::;<BCBDJJCEF1115CIJG?86666=DDDJJJHBDJHJ?IEJJJJJJJJJJJJJJJIJJJJJIJJJJJJJJHGGIGHH3GJJJJJJJIJJJJJJJJHJJIJJJJCBA?AA77712222C>@BJJJJJJJJGHJHJJJJ@==;JJ9999F6544:;?CBDB311+++.91/0,2,-,.**()+))++35:=>544466)))*'&&%)&&'&%
@Li_n2g_4_plaTL097-2_16
CTGGATAATGCAGAAACCTTCACTCTGCCGATGTTTAACCTGGCGATCCCAACCGAACTGCCGGGCGTAGACACGAAGATTCTCGATCCGCGTAACACCTACGCTTCTCCGGAACAGTGGCAGGAAAAAGCCGAAACCCTGGCGAAACTGTTTATCGACAACTTCGATAAATACGCCGACACCCCTGCGGGTGCCGCGCTGGTAGCGGCTGGTCCGAAACTGTAATGATTTGAAGCTGGAGAATATCTATCCAGTATCTTATAGAAAGCAAAACGGGAGGCACCTTCGCCTCCCGTTTATTACCTTCTTTTGTCGTGCCCTGCGCCCGCGTTACCGGCACTGGCAGCCAGGCGCGAATGGAAAGCCCGCCCCGCTCGCTGGTGCCAAGCTCCAGCATCCCGTTATGGTTATCCACGATACGCTGCACAATTGCCAGCCCTAATCCCGTGCCGCTAATGGTGCGCGCACTGTCGCCGCGGACAAACGGCTGGAACAGGTGCTTACGTTGTTCCGGCGCAATTCCCGGACCGTCATCTTCCACCTGGAACCAGGCGCGATTCGGCTCCGTTCCGCTGCTGACTTGATCCAGCCATTGCCATAACGGGCGGCGTTGACCACCATATTCGCCACCGCACGTTTGATCGACAGCGGGTGCATTTTCACTTCAATCCTTCAGTAGCGGTTTCAATTTCCCCGGCTCATAGCCACTTTCGGCAGCAATCACCTCACCAGTACTGCATTAAGATCCGCCG
+
JIJJJJJJJJIA:9:A>(((89?@?@ABDA@@@IGJDFEFJJJJJIGJJGJJJJDDDDJJJJJJJJJICBBAB;;DJIJHJFGJFIEJJGJJJIJJJJJJIJJGJJJJFECJJJJJJJJJJJHFEJJJJFDB+++DEJJJGJJJJJJJJJJJJJJJJJJIHEJG@////.86.,'''(28;=@JIJJJJJJJJJJJFJHGJJJJJJJJHJHJFJJDEDJJGJIGJJJIHIEEGJJHJJJIIJJJJHJJJHJJJJJJJJJJJJJJHJHJJEGJJD::;DJECBDA@E@CJIGGH<8??:1++)52)/(.2777JJJJJJJJJJJJJJJJJJJJJJJJJJJJJJJJDDDFFHJJJJJJJJIJGJJJJJJIHFJHJIJJDEJJJJJJIJHJJJ=<BFJEDFDE:JJJJJJJJJJJHJJJJJJJJJJJJJJ>>>>JJJJJJJJJIJJJJJJJJJGIGFJJJJJJJJJJJHFHJEGHFEJDIHHJJJJJJJJJJJJIJJJHJJJJJJJJJHG<IIEE@=<>J((()CBDBJCFDA7667BEECFCGJJHJJFC@7?@>=J>>JIIEBDEGGBFJIGD?===?<<8881;@DJDJJJGEJJJJIJJJHJJJJJJJJJJJJFJ>>>DJ;;;89EGD:::J..-.668?J@?>?AJDBCEGIJFFGEF2100.)(('&%%%'&%$$#$(++-0+,,/01/0...1''556....4/00,+445;?@''''****.---''(:@A?@<===BA@>>?++)'
@Li_n2g_4_plaTL097-2_17
TGGGGATATTCTTTGGCTATGCGGCTTACTATTTGGTTCGTAAGAACTTTGCGCTTGCTATGCCTTATCTGGTTGAGCAGGGTATTTCACGCATGATGTAGGTTTTGCCCTTTCGGGGATCTCGATTGCTTATGGATTTTCGAAATTCATCATGGGTTCGGTATCGGATCGCTCGAATCCGCGCGTTTTCCTGCCCGCAGGTTTGATTCTGGCGGCGGCAGTGATGTTGTTTATGGGCTTTGTGCCATGGGCGACGTCGAGCATTGCGGTGATGTTTGTACTGTTGTTCCTCTGCGGTTGGTTCCAGGGGATGGGGTGGCCGCCGTGTGGTCGTACTATGGTGCACTGGTGGTCGCAGAAAGAACGTGGCGGCATTGTGTCAGTGTGGAACTGTGCGCACAACGTCGGTGGTGGTATTCCGCCGCTGCTGTTCCTGCTGGGGATGGCCTGGTTCAATGACTGGCATGCGGCGCTCTATATGCCTGCTTTCTGCGCCATTCTGGTGGCATTATTCGCCTTTGCGATGATGCGCGATACCCCGCAATCCTGTGGCTTGCCGCCGATCGAAGAGTACAAAAATGATTATCCGGACGACTATAACGAAAAACGCAGGACTGACGGCGAAGCAAATCTTCATGCAGTACGTACTGCCGAACAAACTGCTGTGGTATATCGCCATCGCCAACGTGTTCGTTTATCTGCTGCGTTACGGCATCCTCGACTGGTCACCGACTTATCTGAAAGAGGTTAAGCGTTTCGCGCCTTCAGTGAATTCCTCCTGGGCCTACTTCCTTC
+
6***IJJJJHJGIIJJIJJJHJJHHHJJEGHFIJEDJ@A<=<EIEA==EB?D@?@A>:;;;GDFJJEJHD@?@@>==?100,)('+(%'+++&&&)7(('(24CJHFIJGJJG6555JFJFH=;;;BDDDEFI;:;:JJJD@=>B@:54445=<<<=EA>>?BC<<::::774--1156@BGJJ;;;;JGE@ADHJEGDJFDJJ@??@GJJHJIJIJIJJJJJHJJHJJJJJJJJJJJJFGJJFJJJJGJJJJJDDJDBGJHJJIJJJJJJJJJJIJJJIJHJHHJHJHJBJJHJIJFJ76569:;:89<<5,++23=B?>>=@BDEIJJJIA@AAC????JJGGGEIJJJFH<99855979?BBCGEEJHJEFFCABJJ;4333HJBCCDCDB@B>=>?DHJHI<;;;EDC=<<;1/-00@D<FEHGCIJB=BACC@9:@JJJJJJJJIJJIJHJJJIIJJJHJJIJHJJJJJDGG@74?=>>EGHJJJJHD?>97889=>?CFJICA=;;7622316405CHJFIHDJJJFJJFJJGIGJHEJIJJIF??DHGJIJFB@=>==:::=EFGJJAABJJIJJJJHJIFFC>=445644/+)'''(/.++.3477556?B@AD?A@@C-++++..--/8?>?JJGHIGDFGDHCAACEFIEJIJJGJEJIJJJJJGHBBCA@@AAFDEJIIGIIEIJJJJJJIEFJHGJJJHGHFJJJF?4447GJGJGGJEBGGJEFDF?@DCE78840./02)))),++0,*)*%$&&('&&))/2++-/0:JGB<<<=BC?4'
@Li_n2g_4_plaTL097-2_18
GCCAAGATAGGTCCAGTTCGTCCAGCTGGAGATGCTCTGGGCAACAACTGACGCACGGCGATGCTGTTCTGAATCTGCTGCAGCACAAAGCCAGGGAACACGGAAAAGGATCTGCAGGGTCACGCCGTCCTCGAACTCCTCGAAGCCCTCTAGAAGGCTGGGATCTTTGAGCCGGTAACGCTCGTTGTCGGAGCGGATGGCCTGGTCCTTGTACGAGTCGTCTTTGGCGCTACGATCGATCATGGAATAGCTCACATGGTGGCCACCCGACTCGTCGACGATGACGCCGCCTTTTTGTGAGAGGCGATTCAGCTCGAAGGTGGTGAAGAACATATGCAGGAGGCTGGCGTGATAGCTGTCCTTCACGTTCTCGAAGTAGAGCTTCCAGTTGTTAGGCAGCTTTTGCGTGAAGCGACCGATGACTTCTACGGGCTTGTGCAGCACGCGCTCTATGCGCTCGCAAATCTCAGGGCCAAGGTAATCCTCAATGCTGGGCACGTCCTCAGAAAACTGCCAAAGACCAAACCGCAAAAGACAGCCACACGAGAGCTGCGCGGGCCATGCTCTTCTTTGCAGAATGAGGCCGGCATGCCACCCTGGCCC
+
)*-,--.0--/17:78331/3++())9669===>7722,,9B=<<=IGEGFJJJJJJIHHJJIJJDJJDC<<JJGJJGJHJEJF=><=A?FH@DFHDJJ;>1/./32223ADEGGGEGJGJJJJHIJJJJIJIJJJJJEJJIJJIJJJJB?88JJIJHJJJJJJJIJJFHJJJJFHIJGJJJIHEJFJJHDCJJFJJCDCCDJJJIJJJJJJGJJFJJJJJHJJJJJIJGJHF@@@A;;<<IHFHIHGDB?;66@BCEDJJIJJFGEHDHEGJJJJJHHJIJJHJJJJFFCA<00BB@=21./115545G87778557JFJJJHJJIFA>8.,+''(8;@?@BCFHGJFFJJJ??@?@JFFJJIJIJJJJJIJGJGEJDEGGJFFH>JJJIFB5555ACBA@A:7668>BCJJHFJJJHJJFEJFJJJJHJJGJJJIJJJJJJJDFJJJB@AAIGEJDDBC9''')4'%'7:EJHA@BGDCFCIJJ>>>>B@>>=?663366D=---21004456668BDEA=BJFE=>../1..,((((/+%'&&*.-.///+(&)+7E@@@?F887166:-?@AEHEEEDJFA@A@AE<;<-,,,////,+
@Li_n2g_4_plaTL097-2_19
GTTGAAACAATATGGCATGAAGGCGACGGCGTTTATTGTTACCTCACGCATCAAACGTCACCCGCAGAAGTGGAACCCAAAATCGCTGCAATTTATGAGCGTTTCTGAGCTTAACGAAATTCGCGATGTATTTGATTTCCAGTCACATACCCATTTTTTGCATCGGGTAGATGGTTATCGCCGACCCATATTACTGAGCCGTAGTGAGCACAATATTCTGTTTGATTTTGCACGTTCACGCCGCGCTCTGGCGCAATTTAATCCGCATGTCTGGTATCTTTCGTATCCGTTTGGCGGATTTAATGACAACGCCGTGAAGGCAGCAAACGATGCCGGATTTCACCTGGCGGTGACAACCATGAAAGGCAAAGTAAAACCGGGGGATAATCCGTTGTTACTAAAACGACTTTATATCTTAAGAACGGATTCGCTGGAGACGATGTCGCGGCTGGTGAGTAACCAGCCGCAGGGAAACAATCAAGCAACCTGTACCGGAATCGCTTTCGCGGTACGTTTCATTTCATTGTCGCCTTCAAAATAGGCGACGTTGGGTCGCCAGGTGCGAGCTTCTTCATCTGGCATGGTATCGAGCTGGCGATGATGACAATATCA
+
IIJJFJJFHJJJJIFJHHIGJJJJIJEA@@CHBA??A?CC?@BE=<<22223344JJJJJJFJJHJJJJJJJIJJGJJIJJJGJJJHJEIHJJHJJCBCDEEJIJJHJJIIJIJFGFHHGJFIJHFJJJJBFA6666B?B;<0/-,**)))),//...7&&%%'&'*('''((5;<<=HFIIFJJIJIGIJJJJGHJHEIJE@?@@BIJ?@@@JJHE113EED?JJJJJJIJEEJJHHJJJIGFJGJJJGJGIJ<;<<JGCGDEFFJHJJGJJGGEF@=>>>CIGFJE8JA3.AEGF@>>:6JIJJGJFJJJJGJJJJEJJJJIGJIH@@@@JGIJJJJG2///1@GFGJJJIGIJEIHGJJIJHJJJJIHGIHJJJJHEEJHIIBCDDDJJJIHJJJJHJJJI8888JJJJHJJFICJIJJJJJJJJJGGJIJJJJIGJJFGJGJJHJJHJJJJHJJJHHEIJDDB221*)(2-)(('--.<=?EHJJJGJDBBCC?@??@?JGJEEEFIJHGJIHAGB>>=>?>CJGJGJGHIGJJJJIEHGDF?@@00//1'''13A=A@<<9200+./2--ABCEJC?***++*)(&%,,=JJJJJJJJGI?>??J6(
@Li_n2g_4_plaTL097-2_20
CGGGAGGGACTCAATAGTTCGGAAAACTGCTCAGTTCTTCTGACAACATTAAGTTCTCAGGGTTCGAAATTTCTTTCAACGCGCCGCCACTTTCGAAGTTTTCAGCTTCAATGGCATCCACATCACTGGAAGGTGGACGACGCCCCTGAGCAACCAGGTAATTTTTCGCTGTATTTACAGCAATCCGATACAGCCATGTATAAAAAGCGCTATCTCCCCGGAACGAATCCAGCGCACGATAGGCTTTAATAAAAGCTTCTTGTACCGCATCGGGAACATCACCCGACGGCGGGCATTAGCGGGAAACCAGACTCGCCACTTTATGCTGATAGCGCACTACCAGTAAGTTAAAGGCTTTCTGATCTCCCTTCTGGACCCGTTCAACCAGGACCTGGTCCGTTAACTGCTCGCTCATCCGAGGTAAAGTCTCCCCAAACCAAATTTCCACGCAA
+
000BCJFFFHHDBCB>;;;6///.0001'&))-78B@CBACJJJJJJJJJJJJHJJJEFGIJJJJJJJJJJJJJJJJJJJJHJJCDGH:22240@DHJJJJJFHGJJJHJJJJGJJJHJJJJJJJJJJJJJCJ@92-.010100,()7<<B<<=>BGCBIJJJJJJJFJIFHEFIJGJJJJHJJF?>>?CECDJGJFGFGFFEJJJJJHEE@??>:<*((HJJJJJJJJJJJJJJJIGJJHJJJJJJJIE?;FJG6555:628765+++,?=>>>JJJJIBAB?999)(('(&''%&&',02JJJJCB52..//059;8880(DEHJJJJJJIEFJGJJJJ?@@JJIJJJHJJJCFDFB@=9;>;0/+'1&&;ADBCJCIFFHFGJJJJIJJJJJJJEECDFJJJJIDDFGHHHJIGBABBDBAB:6**)(++)()(*(''+.12*&&%&)'
@Li_n2g_4_plaTL097-2_21
GTGATATTCTGAAGTTTACTGTATAAATAAACAGTAATATTTGGACAAAACGCAAACTGTGATCGATACTCAACTATGCACTAAATACGTCAAAATTCGTCAAATTGCGCGTTATCGCGACGCATATCTCAGTGTTGACATAATACAGTGTGCTTTGCGGTTACCAGCCGCAGGCGACTGACGAAACCTGGCTACGGCAGGATTTTGTGCTGTCAATTCAGTACAAAACGTGATCAACCCCTCAATTTTCCTTGCTGAAAAATTACCATTGTCTCCCCTGTAAAGCTGTGCTTTATATAAAATATTGTAAACGCGAAG
+
;;AHEA@<100/17<=@>C??AFECCDG6556)(('((((('(()*+,-.03347AABA@77>;7665210166CADHFJHFBBBBJF55433111/(&&%&(.,0005643601+)*)'&()&&&'&%$%+***5013././/''''BEJJD33?5JABACEJH><==BB?>8821))))66679>@=,,,+,''(+(*)(''(*+)''&&)''(.5,,,,66547>?::::JHJGBCA@D;(((*=0/.):377544///.-%%%&+657===?@@??ABGEEGD==8543/())++%%%(%%&&*&&))&(%$%$
@Li_n2g_4_plaTL097-2_22
ATCTGCGAGATGTTGACGGACGACGCCGGGTAATTAAACGATTGTGAAAAACTGGCATCTTCGCCCTCTGCCGGATGCCAGCCTGAGAGCGGTGCATCAATCTCGACTTCCTGCACACCTTCACTGTGAGCGACAGGCGAAAGCGCCACCAGTAACAACGGAAGAAAAATCTTTCGCATAGCATTAGTCCATTAATAATTGTCGGGTCAGCGTTTCGATATAGTTCTCATCAAGCCCGGTGGGATAACCATCAAAGGCCAGGTGCAGATACTCATGGGTTAAATCCAGCCGATCCTGAAGCGTAAAGAAGTTACGAATAAACAGCCGTTTCTGCTGCCAGATCGGTATAGGGGAAACCTGAGACTAAACGGCAAACCGCAAACACGTCTGGTTCGTTGTACCCCGTCTCAGCTTGTAATATACGCCGCCACTGCGGTACTTTCGCCAGCCAGGCTTTCGCTTTGGGTAATAACTGGCAGGTTGAGCGTGGCGCTCCCCAGCGGCTAAGACTGTTGTAGGGGACAAGCAAACGCGAGTATCTGATCGTAACGCTCTCCCTGCCCCACCTGGGCCATCACTTTGCCGCGCGGGAAGTCTCCCG
+
000=;7&$$$'()919=<<=?=;:99<9<FD>:89+(&&)++,/8:;=@JFDIGFE==<;;439>?EJEFJJJIJGFJJGJFCEG@AF99>?CC@B@JFFJJJJFJJIJJJJJGFIJJHJJJIJJHJC@=<0//0AAB8899IJCCCBGJIIFJIJJIJHJHJJJJHJJFGFI@?99EJIJJIJJJIJJJJJJJIJJJGJIJJEJIJGJJF@A@@=1...J2,./9?ACHIGJJJHJIJHJHJIJJGGJJJJGGJJJJJJJJGIJJJJIJJECBECEJJJEEFDDJ>>=?@@@@JHJJHJIIJEDEHIJJJIGHGHJFJJJJJJJJDJJJJFJJJCBB0+******/7,,-5JJHFGGI4+((11*+FJEJGHFJJG@?@AGF==<<EJHHGJJJIJIFJJHGHCDBCDEJCEEDJGJJJJJJIJJIEEFJG=3-%%$##$43<CD?HJHFJHJFJJHHFHJJJJJGJJE9963++<;===@9998;;?BC877'''4*))**<@><=>>A@DCBB10027>,,,,5:99<@CDAA@AAAA@@DFFFJFJIEJGJJJFBAJ?>:-,++-014?54/+++('$%&%'&'&''*+(+''%&)'
@Li_n2g_4_plaTL097-2_23
GTGGATTGCGCCAGATAAAACGCCGTTTTTGCGTTTCCTCTTTGCCATTGAGCTTGAGCAAATATGCCCGACCCAGCCTCATGACAGCGATATCGACTGCTGCCGTTGGGTCAGCGCCAAATTTTACAGGCGTCAAATCTTCGTTCGCCGCTGGTGGCGGAAAGTATTCGTTGTTATCAAAGCGGGCAACGTTATCCGCTGGAGATGATTGGCGATTTTAACTGGCCTTTTACAAAGGGTGTCATCTAAAAGGCTGCGTGATAGAATACGCCGCCTTGAAGTTCAATGTCAGGGGTGGGAGTGATCCAATGTCTGAAACCGCAAAAAAAGTAATCGTCGGCATGTCCGGCGGTGTCGATTCCTCCGTTTCTGCCTGGCTGTTGCAACAACAGGGATATCAGGTCGAAGGCCTGTTTATGAAGAACTGGGAAGAAGACGACGGTGAGGAATATTCACAGCGGACAACGAATGTGGG
+
67:DHGJJGIH=56579??HECB@?@8AG:9:HJG@BIGC?A50JHFIIJGD;:::AHFEFJJJJJJJGDCCAHHJHJIJJFJHJIDIDFGC>>>;;;;CBCG=;;;>=<:30000:*%&(9<>@?@EFEDJJICA?>;=:65675>D@8A@AJJJGJ>;4?>==10000076559:FEFJHJIJJJJGJJIJHJB@?@D?>@IJJIDFDJGJHFHGEJHJJJJJJJEGJJII<;<@JJJJEIJGAA??EJJJJJHJJJJJIIJJGFEDEEIFJFIFCEHJHD5000131/+,,0/,+&&'049<@GHHEJIJJJJJJJIHFBBEJGJJHG>>>>JHCBDBGJDCB3//0=HJFJGJJGGJJEDGAEJHJHIGIIJJGHJHGEDHIJEJEJJJJJFFCC?AACDHFEGFGEDC><7010015;<01@GBJHJGIEHDCCFJJGJFJCBG?=;4*$$$%'(0+)('(()*)%%$$#
@Li_n2g_4_plaTL097-2_24
CGTCAGGCGTAGGTGATCGGTTTGGTCACCCGAATTGTACCGCTTGAGAACGTTCCTGCTCGTGACCTGGCCCCCCTGCTCCGCCAGATGATGGATGCGGGTAGCGTCGGTAATGTTGTGCATTATGAACCCTCCAACGTTCTTATTCTGACCGTAGTGCCTCCACCATTAATAAACTGATTGAAGTCATAAAGCGCGTTGATGTCATTCGCACAGAGAAGCAGCAAATTATTCATCTGGAATATGCGTCAGCGGAAGATCTGGCCGAGATTCTTAATCAATTAATGAGCGAAAGCCACGGTAAAAGCCAGATGCCAGCCCTCCTCTCCGCGAAGATTGTGGCGGATAAGCGAACCAACTCTCTTATCATCAGTGGACCGGAAAAAGCACGCCAGCGCATCACTTCATTACTGAAAAGCCTTGATGTCGAAGAGAGCGAGGAAGGAAATACCCGGGTTTATTACCTGAAATATGCTAAAGCCACGAATCTGGTGGAAGTGCTAACCGGTGTTTCCGAAAAGCTGAAAGATAAAAAAGGGAATGCGCGTAAGCCCTCCTCTTCTGGCGCGATGGATAACGTCGCCATTACCGCCGATGAACAGACTAACTCTCTGGTCATTACCGCTGACCAGTCCGTCCAGGAAAAACTCGCCACGGTAATTGCGCGTCTGGACATTCGCCGTGCACAGGTGCTGGTTGAGGCAATCATCGTTGAAGTTCAGGATGGAAATGGACTAAACCTCGGCGTGCAATGGGCGAATAAAAACGTTGGCGCACAGCAATTTACCAATACCGGATTACCGATTTTTAACGCTGCGCAAGGTGTGGCTGATTATAAAAAGAATGGTGGGATCACCAGCGCGAATCCTGCCTGGGATATGTTTAGCGCCTACAATGGCATGGCCGCAGGCTTCTTCAATGGCGACTGGGGAGTACTGCTTACCGCGCTGGCCAGTAACAATAAAAATGACATCCTCGCCACCCCAAGCATCGTAACGCTGGATAATAAACTCGCGTCCTTCAACGTGGGGCAGGATGTGCCGGTGCTATCCGGGTCACAGACCGCTTCAGGGGATAACGTCTTTAATACCGTCGAACGCAAAACGGTGGGGACAGAACTACGAAGTTTACTCCGCAGGTCAATGAAGGCAACGCGGGATCTTGTCTCGAAATGAT
+
&&&('&&&6BAAEF0//)'&&)+)-JI??A@:97788856<;?@@EFGJJIJIIIJJJJJEDGGFJJJHIE??@JJJJJGHJJJJJJJJJJJGJJJJHFJHJJIJJIJJJJJJJJJJJJJHHJJHFGJEDJCBEEGJJJIJB@8/;;8:5555,)'))),5656+JJJJJHJJJJJJJJJJJJHJIJJJJJJJJJDECCG..../***+&''(01123/BA:.-.>EHBA?7888EJFJJIJJJJJIHF.---GEB@66656''''2-.++.8<<:>EDIJGHJJJ++++IHJIJJJJJJJJJJJJJJHFBA?=;0''+4BBJGJGH?<8JEBCFIJJIJJJJJJHI;:::7555;11036JJ555@JHJJIJJJIJFE=;=BJJJJG4433CAGJCGIDJDCGCDIIJHHIJJJJGJJJJJHJJJGB988@A639697665;;=9633.--+(();JJJJHDDDCGHJJJJJJJJIGJJJJIJHJFJJJJJHJEJJIHHDBCBJJGHJJJHCA>:9:FGJEFHBCHJEE.//8:<<:66/.-..357///2;59..5?BDFGGJJJJJIFJJJJCHF?@?,++)//,,,,3'''(.:<EGHIFHEBCE??JHBEGIJJHCJFAJHHEGE6658A@A<<9:FDJJJJEIBAHFCJHJHGGJJJJGGFJJGJHJJJJHJJFJJJIJJGHGGIJJIJJJJJIFJJ????CDBBJFIJJIIHJHJJJJJHJIHJ7777:001<BA;:;<JJJFJJIGIFI<655,,,@GH:973:ADFHEIIIFFEDDDFF?<::@=<=77@99HGJEEHJJJIJIIJJEJIGJGJGJJGJJJJJJJJJ==>D?7@>::>>?JJIJJ4444>==;+((((GHJGIJJJJJJJDG2211CDHIJGJJGJJJJHIGJJJJIJIJG@998:D<<<=@HE***+??FDJHJJGHJEJJDIHDEJEJJGJJJJJJJI++++--0JB@@BBEFEFA@@??888BA999DDHJJHJJJJIEJJJJIJJHJJFJEECBJJFJIA@@?GCBFJFEGDG@@?JEJHHHJJJGJJHJHJ?<;;0,,,1)(()=BJJGJJDHJFJGJJJJJJJGGJJIDFDEFBDCDJJJ?>>=B9973-+()-20///0;=A>70//09JFEJJJAACAJDCCB---*,+++******52002==B>&&$
@Li_n2g_4_plaTL097-2_25
GACGCGTTAGGCGCGATGGGATTTGGATCAATGAGATCGGTACCGTCACGCCACGTCCACAGCCAGGTAATGACAAGCCGCGTCTCTTTCGTCTGGTAGATGCCGAAGGTTTGATCAACCGTATGGGCTTTAATAATCTTGGCGTTGATAACCTCGTAGAGAAGACGTAAAAAACCATCTCGACGGCGTCCTGGGTATTAACATCGGCAAAAATAAAGATACGCCAGTGGAGCAGGGCAAAGATGACTATCTGATTTGTATGGAAAAAATCTATGCCTATGCGGGATATATCGCCATCGAATATTTCATCGCCGAATACCCCAGGATTACGCACGCTGCAATATGGTGAAGCGCTGGATGATCTCTTAACCGCGATTAAAAATAAGCAAAATGATACTGCAAAGCGATGCACCATAAATATGT
+
=CFFEJJIACCIIJJJFFIJJJF?7777E:92)((,.01267==;===@==>>F??JJJJHEDGGJJHHJJJJJHHHJGHJJGGIJJJJCFDBEEFJG?>?=HD<7:?DFFC<>>?CBBFGFDGDEJJJJJJJJHCGDJFCIEJJHJJJGJJFJ<=<:2.+,;>.**345;9:,%%(&$$)())12;<?>>FJJJJJJHIHG<;:445DJJJJJFJJJJGFJHJJIJJJJJJFCAADJFFHGJHGEGJJJJHGJGJJJEGHJHJJJJJHEFJJHJGJI<<>>JFJCHJEJJC@BFHJ?+''(?=<>?>@I>???JGJIFJDGCDHCDC7633=BJDHHJJEFJFHJEFEJEFCAB==::GJJFJDJA;8899888?>=EJJJGJGHG<;<?C55321/,,-./2=??A?B::-,.))-,/1+(
@Li_n2g_4_plaTL097-2_26
TCGCCTCTGCCTTTTCTTATTTCATTAAGTAATGTCTATGGCATTCAAGTTATGCTGACCCATAATTATAGAAAGAATTCAGTAAGATTTTAATCGCTGGGTTTGTTGAGTTTGTTGTTGATTTTTCCGCTAACAACTCTTTTTAAAGAGATTGGTGCAGCAATAACATTGCTTGCAACAGAGTGCTTAGTTACGTCACTCATGCTGATGTTGCGTAAGAAATAATAAATTACTGGTTTGCTGAGGATTTTATGTACGATTATATCATTGTTGGTTCTGGTTTGTTTGGTGCCGTTTGTGCGAATGATTTAAAAAAGCTAAACAAAAAAGTTTTAGTGATTGAGAAAAGAAATCATATCGGTGGAAATGCGTACGCGAGG
+
98;;;?JGHGGHJJJ=GG9FJJJEDF987<787FDGHECEEJGFGGJJJJJJJJJJHJJJFCFDEFCAA+'&((;FBEJ+***=GJ==9<:++,-,--&%%7>@AA:55GIIJGJGIHJB>@>3/01>7<GJJIJJFJJIJHHJGFJJHJJJJHJJJJJIJABA@<AFJJ@@@AGCBCEC97448A@A@JJGCGJJJEHHGGJJEA;:98--'''(56>CBEIIJJJJIJJFJJJJGGJFFC@AJJEFDJJJGJCBDDJJJJJJJFJJGJJJJJJJJJJJIJJJIJJIJJJJJFFJJJJHA;::;33229:BJJJJJGF55HJ?>?IJJDJJJJ>==<AACEBC@@IJJJJJHJIHJIJDCBDHEJJJED>>==))('&%
@Li_n2g_4_plaTL097-2_27
CCGATAGCGGAACGGGAAGGCGACTGGAGTGCCATGTCCGGTTTTCAACAAACCATGCAAATGCTGAATGAGGGCATCGTTCCCACTGCGATGCTGGTTGCCAACGATCAGATGGCGCTGGGCGCAATGCGCGCCATTACCGTCCGGGCTGCGCGTTGGTGCGGATATCTCGGTAGTGGGATACGACGATACCGAAGACAGCTCATGTTATATCCCGCCGTTAACCACCATCAAACAGGATTACGCCTGCTGGGGCAAACCAGCGTGGACCGCTTGCTGCAACTCTCTCAGGGCCAGGCGGTGAAGGGCAATCAGCTGTTGCCCGTCTCACTGGTGAAAAGAAAAACCACCCTGGCGCCGATTCGCAAACCGCCTCTCCCCGCGCGTTGGCCGATTCATTAATGCAGCTGGCACGTACAGGTTTCCCGACTGGAAAGCGGGCAGTGAGCGCAACGCAATTAATGTAAGTTAGCTCACTCATTAGGCACCGGGATATTCAAGCAGTACCCTTGAGAGCCTTCAACCCAGTCGCTCCTTCCGGGTGGCGCCGGGCATGACTATCGTCGCCGCACTTATGACTGTCTTCTTCTGCATGCAACTCGTAGGACAGGTGCCGGCAGCGCTCTGGGTCATTTTCGGCGAGGACCGCTTTCGCTGGAGCGCGACGATGATCGGCCTGTCGCTTGCGGTCTTCGGAATCTTGCACGCCCTCGCTCAAGCCTTCGTCACTGGTCCCGCTACTACAAACGTTCGGCGAGAAGCAGGCCATTATCGCCGGCATGGCGGCCCCACGGGTGCGCATGATCGTACTATATCGGTCGAGTACAGGGCTAGGCTGGCGGGGTTG
+
'''==97766;>BAA@AJAIAACDCIEEHFEGJJJJJ?:77CJJJJFJJJJJJJJJJJJJJJJHJJJJJ>>??JJJJDBDB;<;*AABGB?A@@=-''';<=333569CFGJEJHJ>=>>JJJJJIJJJJJGJDCAEJBB.&))5455?JJJHJHJJJJJIJJJIJJJJJFCID=<<=AGJJJG???>EEADB=<51/./---,00289)>JHEGB=IJEJJFJJJHJJJJJJGGJJEDCD;'''(/3220/4=HJ@JCJD9999;BBECCDGGFABGJJGIGJJJJJC?EJJJJJJJJJJJHJJJJJJ<;<:@@AJJJ@?>@@<<=?JFGFGJJJJFJJJDEJJJIE;;;*0323,J/'()*+,,05@DJFD6566;8EGB@JJA?856:<9521,----8853113566832)&&'()..8CAC?:BBCEDHBBBAIEJDEDBEJJJDJ.../CCBJJGDGHG>:::;**)**)))&%%%%&&&))))3-2*'('&')')'&%$##)59235J;9::?:;:98:3,''%%&,,,/,--..',('''%$&+455---88?888;?<:78799921+(%%&'**6376231000862123100,,-199:=?HFJDDEFJJJJJJJGJJJ:999BCBEEJFIJJJJJJJJIJJCCEA3292++.,++,25555?=<?=@@JEHGHEIA83//009545:666.002BCEIJFCDD77@JJJHJABCC/..,-,(('&&(&%%&),,2<=;;.58<IGIBCGFFBCDEHCCCCCCGDHJHEJJJJGEJGJH=<==AJJJDE88557-++*+*))&)%%%%%%$%$#$#$'()0+++382100+***)(
@Li_n2g_4_plaTL097-2_28
GTGGTGCTTTCCAGCGTGGGCCATGGCAGCGCCATGGACATTGCCGGCCGTGGCGTGGCCGACTCCACGGCCCTCCTGCGCACGATCGCCCTGCTCGGCGCCCAACCGGGCTGAAAGGAGGTGATCACCATGAACCACCAGACCATATCCACGACTCTGATATCGCGTTCCCCTGCGCGCCCGGGCAATCCGTGCTGGATGCCGCCCTGCAGGCCGGCATCGGACTTTCCTTATTCCTGCCGCAAGGCGCTATTGGCAACTGTCCGACGCCTTGCTCGACGGAAATATTACTTCCTTCAATGGCATGGCCGTGCGCAGCGAACTCTGCACCTCGGAGCAGGTACTGCTGTGCGGCTGCACCGCCGCCAGCGATATACGAATCCAGCCGAGCTCCTTTCGCCGCCTTGACCCGGAAGCCCGAAAACGTTTTACGGCCAAGGTGTACAGCAATACACTGGCGGCACCCGATGTCTCGCTGCTGCGCCTGCGCCTGCCTGTGGGCAAGCGCGCCAAATTTGAAGCCGGCCAATACCTGCTGATTCACCTCGACGACGGGGAAAGCCGCAGCTACTCTATGGCCAATCCACCCCATGAGAGCGATGGCGTCACATTGCGTGTCAGGCATGTACCGGGAGGTCGCTTCAGCACTATCGTCCAGCAGTTGAAGTCTGGTGACACATTGGAGATCGAACTGCCATTCGGCAGCATCGCACTGAAGCCTGACGACACCAGGCCCCTGATTTGCGTTGCAGGTGGCACCGGATTTGCGCCCATTAAATCCGTTCTTGATGACTTAGCCAAACGCAAGGTTCAGCGCGACATCACGCTGATATGGGGGGCTCGCAACCCCTCTGGCCTGTAGGTAGTATCGACAAGTGGCGCAAAACTTGGCCGCAGTTTCGCTACATTGCAGCCATCACCGACCTAGGCAATGTGCCTGCGGATGCTGCCGCACCAGATGAGGGTAGATGACGCACTACGCACACACTTTGGCAACTGCACGATAGTGGTGCACTGCTGTGGCTCACCCTCCCTGGTTCAATCAGTGCGCACAGCAGCTTCCGATATGGGCCTGTTAGCACAGAACTTCCACGCGGATGTTTTTGCGACGAGCCCGACTGGTAGCCACTAGCGCTTCCCTGCAGGTAATTAAATAAGATCCGGCTGCTAACAAAGCCCGAAAGGAAGCTGAGTTGGCTGCTGCCACCGCTGAGCAATAACTAGCATAACCCCTGGGGCCTCTAAACGGGTCTTGAGGGGTTTTTTGCTGAAAGGAGGAACTATATCCGGATTGGCGAATGGGACGCGCCCTGTAGCGGCGCGCTTTCAGCGCGGCGGGTGTGGTGGTTACGCGCAGCGTGACCGCTACACTTGCCAGCGCCCTAGCGCCCGCTCCTTTCGCTTTCTTCCCTTCCTTTCTCGCCACGTTCGCCGGCTTTCCCCGTCAAGCTCTAAATCGGGGGCTCCCTCTAGGGTCCCGATTTAGTGCTTTACGGCACCTCGACCCCAAAAAACTTGATTGGGTGATGGTTCCGCGTCGAGTGGGCCATCGCCCTGATAGACGGTTTTTCGCCCTTTGACGTTGGAGTCCACGTTCTTTAATAGTGGACTCTTGTTCCAAACTGGAACAACACTCAACCCTATCTCGGTCTATTCTTTTGATTTATAAGGGATTTTGCCGATTTTGA
+
778CCA>>?=:A6E?@GEHDCJIEIJHGFEGJJHEHHJJIFFFIGFIGFJGHJJIJJGJFEDFEJJGFABDGGCABGGJIGBA?@BCIJHJJJIJJHJJHGHJJGJCBCEJJHFEJJHJHHEBCECGDEBJGCCHHJJFJJJJJJHHEHIJIJFEEGHJJJJHHGJIJJJJJJJJJGJJJ<=?@JJ====HIJJJJJJJJJHJA@?@<00//F0E@@>9:96-,,+-,((()&'357BHJ@>:/+'*)'&&%%$#%(+++,//*)())./76?85444EJJGHJJHJJFFIIHIGEJJHHJJJJJGJIJJJJJFEDJJGJJFGGJEIJFGE7CCEFIJHJJJJJIJJIGFJFJJJIJFGGJFJIFHDFGHIHIJJJJ0//')JADCJJJEJJJJIJJHJHJJEHJGGJJJHFJIJJHFJ<:8>@@BHHJJJFCBBJGJHHIJIFEEFF888:?>>ABEHJJJJIJIJIJJGEDBCGDF==>>EJ6522ACA@@ACCB@A@A?JJJHEGC=;:<49:<<=JJJJJJJGGJJGJJJJJEFCBDFHGIJIHEJCCB?EEJJJJJED6666=ACJJHHGCHDJJBBCCIJGGHHIJFJHFD?000/00()((*'%%%%%%''+(''(.0/10///414-,,,,,,756;FGDEA?><?>CCJJJJJIJJJJFJGIGIJHIHGDBAACDFJIE5444?@JA???CFIGGJFJDECDEE??DEJJJJIJHJJJHJ7/0HJGHHJJIGJJHJJGJHJJJHGJJJCA0,5.9G@;GFGHJHJJJGGDFJ==9/.---<55555456:CEHJGEGHFIHJJJJHJJGGDEFJCHEJIIIJGD:55@FIGJDDDBEJIJJGJIHICA;71'$$$$###$$/01=CIJEJIGEDJIJFIDABEEIJIJJJJJJHJIIIGGIJJIHJJJJGJJJHEHJ?==?HFJGJJID@CJED?>81/--/-.121001/00001455579<@@FGJHDGGJJJJJJ=;;5((())&)+,--./732211229:;@DDHJEJJJGJIFDDJJFJJJJIJJ8888DDFHJJFIJJJJDDCCJIJJJJHJJJGJHJHHD.-,3799GFEDJGJ@GFJFJJIGJEJGJJJC579778JH)))*JHJJJJIIHHJGFHIIJJFIJJJCHJJ9999?<;:88:=EBFEJHGJIIGFJGJJJHJGBBDGJHFC??@3'''(&((.8776:<3444@B@>??IDJ.--.---/:;;6=>>>;;AJJA<<<212=EGFJJJIJGEEJHIEFGJJ<;89CDGJJJGE@@DIHJJJJJJGJJGJJJJJJJFJJJJDEDJD90;7655((('(*+&%'&())/1+*'3=>HJJGFFGJIJIJGDJJCAE5555BDCEDHJIJGJGJJJJEGJE=?99:<=FJGFJFDFIJIHFEDICFDFJ784+;59-'75455/0/2339;989:?GEFJDC98000011030///-+'&0.--+'''%$%'443((3(==@GGJJFIJFA:6556556642101<>766872220++17434<6555?<632/123-))),4567D?@;988<A=;;2....57BECJG6666GDJCIJJEJJIJIEJHIJHEFIJJC888****0223.-0+++&'%&*,5*+>B?766.+*')-/4DGA@668CHHJJJIFGIJJIHJJJJGJEDDJIJHGHJJHA2211?5&$
@Li_n2g_4_plaTL097-2_29
CCGATACCAACGAAAGCGAAAGAGTTACTGAAATTCTGCCGTAAATTTACTGTTCCGCTACGCGCTGCCTTGCGCGATGCCGGGGTGCTGGCGAACTATGAAACGCCGAAGCGTCCGGTTGTGCATGTATTCTTTATTGCACCAGGCTGCTGCTATACCGGTTACTCATCCAGCAACAATAATTCGCCGTTCTATATGGGCATTCCGCGCCTGAAATTTCCGGCAGATGCGCCGAGTCGTTCCACGCTCAAACTGGAAGAGGCATTTCATGTGTTTATTCCTGCGGATGAGTGGGATGAACGCCTGGCGAACGGGATGTGGGCGGTGGGGTTTAACGGCTTGCCCTGGCTGGACCTACCAACTGGTGAAGCGCAACATGTGGGTTTATTCCAG
+
<C;???JIB>>677=B8+**,JCBBB?HGJJHHJIJIJJJCFJJJJJJJHJJJJJJJGJJJJJJJHJI?=A?JJJA@?AJA99JJJJFFJIJ?>>=C88///0<;===JJJJJJJJHJJJJHJJJJJJJJIGIIG61112:;C8GJJJJFIGGHJGHG.-<,EFFD///'(((45BC@@@;;;<@??@CJJJJFEJD==>?JJB@656JJCCJJIJGIEJJHJJJIJJJJGJJHHFJJGFJIJJJJJJJIJJHJJJJJJJFFJJJJJJJGJJJJJJJJJJJHJJJJJJIJGGJJJJJJJJHJGJJIJJJJJJJJJJJJGJJJG555/.))'&&&&&%%')**,-,.00*((),,9;88A@@ABJJJJJJJJHJ<<<=A=7556?JF5554<*'
@Li_n2g_4_plaTL097-2_30
ACGACTGCGTGGGATCGATGGCGGGTGTTACCTGGCCTCGATGTTTATGCACATCGTAAAAAACAAAACCTACGGCAACATCGCTTATACCAACATGAGCGAGCAGATGGCGAAGATTTTGCGTATGGGCGCTAACGACCAGAGCGTGATTGACCGCCTGAACTGGATGCGTGATGTGCAGGGACCAATACTGCGCGACGCGATGAAAATTATCGGCGAAATCGATCTGCGCTTAATGCTGGCGCAGGCGCTGCATATGGGCGATGAGTGCCATAACCGCAATAACGCCGGGACGACACTGCTGATTCAGGCGCTGACGCGGGATTGTCGGCGGGTTATTCCGTCGAGCAACAGCGCGAAGTGTTTGAGTTTGTCGCCAGCAGCGACTACTTCTCCGGCCCGAGCGTGGATGGCGATGTGTAAAGCGGCGATGGATGCGGCGCATGGCATCGAATACAGCACCGTGGTCACCACCATGGCGCGTAACGGCGTCGAGTTCGGCCTGCGGGTCAGGACCTACCCGGGCAATGGTTTACCGGCCCGGCGCAGCAGGTGATCGGCCCGATGTTTGCCGGTTATAAGCCGGAAGATTCGGGGCTGGATATCG
+
==FIHJJDFHE8333B::::>>5421,''&)++.17GCEDEGJGJJJJJJBCCCIIEJJIJJJJIHGIJJJJJEDCJJJHJJCCECJIGHGC@@AECCDDFJJI6559BABCJHIJJJJJC????@JGJJJGJJJJIJJEHJJJJGJ@??AEHJJCCDJHJIJJJJJJHJJJJGJJJJGIIIJJFGFJFDJBCFGJHJJJJHJFHHIDDB9545=?@II8444=<=@B>ADA@@?JJJIFECDHJGIIJJJJGJJJEH>>>>FDJB@<<<>FJJJJJJIJJHJHJJBBB?IHGJ4444;224GGJJIFCDEIIJH****2))(''&%%$$));ABDDCBAAFJJEEDDDDDCJJFJJHJGJJJGJGJJJFJJJJIIHJIJGCBCBBCCDBA@:9%%%'',)/23./0@DHJJJGFIFFGJ:666GJIEJGJGIJIGJJJJJJHJJHHJFCEBEGDIJJJIGFDJJJJJIJGJJHJJIJJJJJJE>>>?EDFJCDECHJ@???@C>1**.13,*)&+++&%&&+78>HFEJJJJGHGIHJJJJDDCAE*))))))>>>>:979>;=??CC@=D><<=HFC++++,455687332333JIJDFFG=>)&
@Li_n2g_4_plaTL097-2_31
GTCTTCCGCTCAAAAGGCGTGCTGGTCGGCACTTCGACGATGAATAACGTGATGATGCCGAAAATCGCCGGGCTGGTGGAGGAGATGACTGGTTTACGCTTCCGTAACAAACGCGCCAGTGCTTTCGGCTCTCACGGCTGGAGCGGCGGTGCGGTGGATCGTCTTTCCACGCGCCTGCAGGATGCGGGTTTCGAAATGTCGCTTAGCCTGAAAGCGAAATGGCAACCAGGACGCTCTGAAGTTATGCCGTGAACACGGTCGCGAAATCGCCCGTCAGTGGGCGCTCGCGCCGCTGCCGCAGAGCACGGTGGATCCGGTAGTTAAAGAAGAAACCTCTGCCACCACGACGGCTGACCTGGGCCCACGGATGCAGTGCAGCGTCTGCCAGTGGATTTCTTGCAAGATCCGGCAAAAGGCGAGCCAATGCAGCC
+
<=JJJJJIJJBCGJHHJJJJJJGJHJJJJJJJJJHHJJHIJJJJJJJJJJJJJJJJHJJIDEJJJHJJJJJJGIIJJFHGIJJHJJJJJJJJIJJJJJJJJJJJGHJJGJHJEDB?C@DCDJJJJGHJGJJJFIIJJJJIJCFJJJHJJJJE??>33345333;D8;I6FIJJJJJIJGJJJHJJHJGEEHDJEJJJJJJJJJHJJJJJJHJJJJJ;;@=<67)&%&',.2@?AA>@?BJJJJJJJJHJGJJJJ?<555/+)')01JGIJJJJJJJJJJJJJA@@<==JJJFFIFJF=>;<889221389,++++++C7600/1@EHCDBJJHGEDDHEJJGJGHEJH>>>?443.-,,+-0/()()>JJI999:GBB>22//00)&,%%0*+,,+**''&&&')-/./6688?9:8----?+++,;220'
@Li_n2g_4_plaTL097-2_32
GGGGTTGGGCTGATGCAGAAGAATAATGGGCCAGACGATCCGAAAATCATCGACGGCAAACATTTTCTGCCGCAGCACCGTGAACGCATCGTGCTGGTGGGTTTTCGTCGCGATCTGAATCTGAAAGCCGATTTTACCCTGCGTGATATCAGCGAATGTTTCCCTGCGCAGCGAGTGACGCCTGTTGGCGGCTTGATTTGATGGTCGAGGCGAAATATATCCTGACGCCGGTGCTGTGGAAGTACCTCTATCGATATGCGAAAAAACATCAGGCGCGCGGTAACGGCTTCGGTTATGGAATGGTTTATCCGATTGATCCGCAAAGCGTACGCTGT
+
(((--)&%&)/,++,/,+((),-')351***+-.0/)(((*))*,3337779AABJHJFJJJIJJJJJJJJJJHJJHJFGJIFHJJJJJJJJJJJJJJJGJJJJJDA@@@A==>>:7666;BDBJJJHIHJJJJJJFJJJJJJJJJJJJJIIF>>>>?FJ7>AB8EFIJJIJJFHB32122.++*)%$''('')%&&%##$&6992222;<@A;5534J7443<>B?>8,==FJJJJJJJJHHJGGJ<<<=DEFFJJJJECBDJJJEJJJJJJJFGJJDBACJFJJJJJHDFIJIF<::<=<<<>JBB97.+%%%%-/A==989::''$%%&()'
@Li_n2g_4_plaTL097-2_33
ATCAGCTACCATGCGGGCGATAAATTCGATGACGCGCCAGCGGTAAGCTATCCGGCAAAACTGACCCGTCTGCTGTTCGAACGCTTTAGCCATTTCAACGGTGCGCTGGATAAAGGTTGGATCATCATTCCGTGTGAGTTGATTGACTACAATGGCGACGCGTTGCGTGAACTGGTGCTGCGCTATGCGCAAGAGTGGGCACTGCCAGAAGCATTTATTCAATGGCTGGATCAGGCTAACAGCTTCTGTTCTACGCTGGTGGACCGTATCGTTACCGGTTATCCGCGCGATGAAGTGGCTAAACTGGAAGAAGAACTGGGTTATCACGATGGTTTTCTCGACACCGCTGAACACTTTTACCTGTTTGTGATTCAGGGACCGAAATCCTTAGCGACTGAACTGCGTCTGGACAAATATCCGCTCAACGTGCTGATTGTTGACGATATTGAACCCGTACAAAGAACGCAAAGTGGCAATCCTCAACGGTGCGCACCGCACTGGTGCCGGTGGCGTTCCAGGCAGGGCTGGATACCGTAGGTGAAGCGATGAACGATGCTGAAATTACCGCATTGGTTGAAAAAGCTATCTACGAAGAAATTATTCCGGTACTGGATTTGCCTCGTGATGAACTGGAATCTTTCGCCAGTGCAGTCACCGGGCGTTTCCGTAACCCGTACATTAAGCATCAGCTGCTGTCTATCGCGCTCAACGGTATGACCAAGTTCCGCACCCGCATCCTGCCACAGCTGCTGGCAGGGCAGAAGGCAAACGGCACACTTCCGGCGCGCCTTACTTTCGCATTAGCGGCATTGATTGCGTTCTATCGTGGTGAGCGTAACGGCGAAACATATCCGGTACAGGACGATGCACACTGGCTGGAACGTTATCAGCAACTCTGGAGCCAGCATCGTGACCGTGTTATCGGCACCCAGGAACTGGTAGCGATTGTTTTGGCAGAAAAAGACCACTGGGAGCAGGACCTGACGCAAGTGCCTGGTCTGGTCGAGCAGGTTGCTAATGACCTGGATGCGATTCTCGAAAAAGGGATGCGCGAAGCTGTACGTCCGTTGTGCTAATAACACCGTTACTTCTGAACCCGGTTTCGACCGGGTTTTCTTATTTCACCATATTAGTTACAACATCCTATATGCCTTTATCATTAACAGGTGCCACATGCAGCGCCTGCTAATGTTGTAAGCTGTAGGTAATTTGTAAGTAGCGTCTTGAGAATGTGATCGTAATCACGTTTAATAGGCAACTTTCCACGCCTGAAGATAACCATGATTGTTCGTCCACAACAACACTGGCTGCGCCGTATTTTTGTCTGGCACGGCTCAGTATTATCCAAGATATCCTCGCGCTTACTACTCAATTTTCTCTTTTCTATCGCTGTTATTTTCATGCTGCCCTGGTACACGCATCTGGGCATCAAATTCACCCTCGCACCGTTCAGCATTCTCGGTGTCGCCATCGCCATTTTTCTTGGTTTTCGTAATAATGCCGGGTACGCCCGTTACGTTGAAGCGCGAAAACTTTGGGGGCAGTTGATGATTGCCTCACGGTCGTTACTGCGCGAGGTAAAAACGACATTGCCGGATTCGGCAAGTGTAAGGGAGTTTGCCCGGCTGCAAATCGCTTTCGCCCACTGTTTACGCATGACATTACGCAAACAGCCACAGGCGGAAGTGCTGGCTCATTCATCTCAAGACTGAAGATCTTCAGCGTGTACTGGCTTCGAACTCTCCAGCTAACCGTATCTTGTTAATAATGGGAGAATGGTTGGCGGTTCAGCGCCGCAATGGACAGCTTTCAGATATCCTGTTTATTAGCCTCAACGATCGGCTTAATGATATTTCAGCGGTCCTGGCAGGATGCGAGCGCATTGCCTATACGCCAATTCCCTTTGCCTACACCCTGATTTTGCATCGTACCGTTTATCTGTTTTGTATCATGCTGCCGTTCGCGCTGGTCGTGGACCTGCATTACATGACGCCTTTTATCTCTGTGCTGATTTCCTACACTTTTATTTCGCTGGATTGTCTGGCGGAAGAACTGGAAGATCCGTTCGGTACTGAAAACAATGATTTACCACTGGATGCCATCTGCAACGCTATTGAAATTGACCTGTTACAGATGAACGATGAAGCCGAAATTCCAGCAAAAAATTCTTCCCGATCGTCATTACCAGCTGACGTGATATTTACTCCATACGCCGGGCAACAATAAACAGACGCGGAAATGCCAGCAGTATCTGTCCGTTCTCTTGCAGTGGATACTGCTCTTCCAGCATCTGATGGTAGCGCTTAAGAAAAAGCTGCTGTTCGCTCTCGGTCAGATCCTGTAACCACGGACGTAATCCAGTGGCAGTCACCCAATCGATAATCGCCTGGTGTGACGGCATCTGGTGATAGTAGGTGGTTCGCCAGATATCGACCTCACATCCGGCTTCGCTCAAAATATCGTAGTAAGCATGAACGCCAGCCAACGGCTCACGCCCGCGATCCGGGTAGTTTTGTTCCCAGGCAACTTCGCGCATGAGCACATGGGTCGGCTCCAGCCAGTTATCTGGCATCTGTACTGCCAGCACGCCCTGCGGATTAAGTAAAGAAACCAGATGAGGAAACAATTCGTAGTGGTCGGGCAGCCATTGCGGTGAGGAACAA
+
**,>?CFJJFJJJJHJJDHEB5556<557<9:;78=>A>>>?ECACCFEGI?<==HHJJJJFGEJJFDGJJJJJJJJJJJIFGJJJJJJJIJJFJHJGJCEDJJHJG?EHFB???>A)(''(3345CJJJJJJJJJJJGJJJJGJJIJIJCDFJFJJJGIHIJJJJJJHJJGJJJJHGJJHJJJJJJJJJFHD?>?5=@<3335>F<<??JJJFJIGJJIJJJJJJJHGJGJCBBCFIJJJJIJJEDCDF>JEDJJJIFJJJFJGJJJJHHFHJJEJJHJJJJJIHJJJFJIJJJJEJIEJGHHFHJJJHJHCCIFJFDEDH?B11//11GJJJHJIG>=?IFJJHJGFHJJJHJJJGJHHJJJJFDHHEJH321339441/*''':8;9;?DDHJJJJGJJFEJGIHHFJEBBBJJJEIIJHCCD7779EIGIJGDIIJJHFG?>=,,,,8,'811<<GJFIJIJJFJJJJHIBABBJJJ===?EHA?:90-505*))*<7?A@@BEJHIJJIJD?@A9HGJIFJDJHJJHJJJJJJGJHJHJ@@@?IJDDEGJJI>:;76:(((&*++6)))*/157HGFIHJIGDEEDEFJFEJJIGJGIJEJJJJJJHJJJJGJHJJHJJJJJJJGJJJIJJJIJCBCBJIJJJJJIHJJJGGJHGJGJI88-657667,,**422))44ACEHFJIJ::;;JHJIJJHJGJJBBA///.:::EFIFECJJJHIJGJJJJJJJJJJJJJJJJJFJEG44DJJHJCJJJFFIJJJJJGJJFJHHEEIGJHJGIJJIFI<???HFJJGGCABBBGJIIHIJDJIJJJIJJJJIJJJJJJIJJJJGJIIGFJJGIJJIJFFEGJJJJHJJHJ988;GBEIJHJJGJHIHJJJJHHG/--.EEDFFD=6/..2-.,-.>977DGFEGIEIGIJ?@@GJJJJJJHJDFJIHIJJFGJIHIJJJCBD7+));;?@A?>7//0==JGEGJJJFBBAFGCCBACBA>>>EDEHEFJJGD;<=GJJJJEJJJHJJJJJJJJGJJD@AAB???<=?@CGGEIJJJIHGBBAJFJIJ:9----,>AEJG7555HJJJIJGGGHJJJJJJIJGFJE>=<;712112,,+,0010068<BDCGEJHIJIJ9999JJJJFJHHJIGIJJJJJJJJJJJIJJJIHHIIJJGJJJJGJJJJJFFFFJ@@:9:90,)))))*+()9:=IJJJJJJF@?ABHGEEJ=;:0.,2)&'40''FJDCDCCJJGFGJGB<(((')((*++/6+>AAFHJJIJJJJJJJA=;9;<CJJJJIFGJJJFHJFJJIJJHJJJJJJJFJFJJJJJJJIJJGJJJEFFJJJJGIEJJJHJJFFGEJFHHJJJFJGJJIGDGJHJGDGEJHGJJJJIJHHDIJJJHJJHGJJJJJJHJHJIFFGFIHIJEGFJJJGGDJGJJJGJJFCBD>@BBABIJFJHJHJJJGFFBBBCJJDHHJJHEFCIIIJJFIJJJJJGJEFJGIJJEBABJJIHJJJJJJJFJHFEDB768,311325512(('&&'../..*+,9:976678:BFFJIJJJJJFEEIE<<==53345;JFHIHJIEJJJJJJGHGH>@?7;4585879:>=>;6&%$%&&())('),/.8463,+-6DFEJIIIJGJJJJJJIJJJHEJJIGHHJJHJFJJHJJIJJHJEHJJIJJFEJGJJJIC00022000)..//++//1;<<<FDED<?@/:@EJJJHHJGGJEA@?>CFFJ::=:DJJJJJGIHIIJJJJFFJGJFJJJHJJJ<<<<JJBAAAJGGJJ><==JHJHDGHIAAAA4336.))*?AFJGJJJGGHJBJFJJJJJHCCB....JJEFEHGJEJJH==>4444FJJJJJJJJGJJJJBCCBEHBJJJIJJGFEJGGCBJ===DJJJJHIDJJIJJJJIIJ::55JFC??@?>>==<89:IJDJJJECJE?=+*+0<=BEDFJBCGDGJJJJIJJFJJFJJGJGJJ.--.?0001223<<BFFFGIJJJJIJGJJJHJJJJJJGJJJJJJIJJGJGFFJJIJJJJHJJDGJJJJJFHECJGHDCB>>=@@H666EDDFDDEEHJ>>=8888JJJJGDJJJJJJEJHJJJGJJGJJHGJJJJGJGCC@CCJFHJJJJFJJJC??CGEJDHGHJIGFGJFHGD==<9920682,)))-//2479777<GC=?4<=BFGGJHJJFJJJJJE<<=JHJGJJJHHGHJJJIJHJEDEJJGJJJJJFHJJJJJJJJGJJIGJIGJJGFGJIJJJJJJJJJJJJIJJHJGJJ335030CJJJHGJJJJHIIEHGHD@<1('((=CEDH=645:524790/+*++1)''();:CHBBJHJGFJJGJJ9999JJJGJGJHJGIJJJJ>>>>GJHDCACFCCAFFCEJHGJJJIIFIJGIJIFJCFDCCBGHFGA@@CGFJIJIF2/.)''&&))*ABBB>AHJIHEBGJJJJJJJJJJJIGJJJFEHJGGJJJHJGHGJJJJJJJJJFCDE@A=<=63339CBBBAEIJDC@GDBJGHFIIIJIAB<=@@;;<?BDDEIGJJA@?@DA8./CEFJJIFJIIJHHJJJJIJHECCDJ@AJ?@<;=CEHJJHJJIJJJGGHJJJIJJJJJIJHADEEEHGDECGGEEGGHIJJF<<<<A@ADCA</.(***--,((&%%
@Li_n2g_4_plaTL097-2_34
TTGGTTCGATCCCACCTGTTTCTGTTCTTCATTTAACACAGGAGGTCGACCAAAACGTTTCCCTGCGCCGCGGGCTCTTACTATCCCGGAATGAGTGCGTTCAAGTAAAAGGTCTCGTTCAAATTCAGCGACTGCTGAAATTACTTGCATCATCATTTTTCCTGTTGGACTGGTCAGGTCAATGCCACCCAATGCTAAGCAATGCACTCTGATACCTGTTTCGGTCAGTTGTTCCACTGTTTTCCTGATATCCATTGCATTACAACCAAGGCGATCCAGTTTTGTCACAATCAATTGATCACCACATTTCAGGCGAGCAAGCAACCGGTTAAAACCAGGACGCTCACTGGTTGCTGCTGAGCCGCTAATGTGTTCTTCGATTATTTGCTGAGGTTTGATTTTAAAACCTGCACTTTCGATTTCCCGGCGTTGATTTTCGGTCGTCTAATAA
+
::---.0*)&&&&&122A'''(776647?.CCGD>?@AJ@>IGGJEA===?JIJJJJHIGJJJJJJJJJJJIJHJHJJJGFEDABCA?JJJJJIJHJJJJJHJGJJJJJJHJIJJJJJJJGHJJJJJJIJJJJJJJJJJJJJJJJFCIJGJFGJIJJJJJJJJJJJJHIIHIJHAAB@JJGJJJJFEJF?>JHJJJJHJJIJHJJJIJIJJJJJJJJDGJJI=<<=43347CFEB>JGJJJJJJJB>>>?BDGHJJJJJJGJHJGHJFIJJDAABDJIJJJJJJJJJJGIJJJIJJJJHJJFG76335522132999:7758<<<<<<<ADGJHD:9ABHIJFGGEFJJJJJJJJJGJ?@EABAECDFAE5-0-->A=@B@DFJJJJIJE:555JJ?>>>JJJJJJIJJJJIJJJJJ====JJJ94GIHJJJEDEGJBA@A6444>**)%$
@Li_n2g_4_plaTL097-2_35
GTCTGACCGGGATAGATGTCAGCAATGACTTTTTCAGTTCAGTCAGGGTCATATTTTCCTGCTCTGCATGTTTTTCAGTCAGCGTATCCAGCGTTACGGTTGAGGTTGCGGTGGCTTCGATCGTGCAAAAATAACCGTCATCTTCAAAACGTCCGACACGAAGCACATCACCCGTTTTGAAGTGCGATTCAGACTCGTCGCGGATGGTGATGGTTTTACGCCCAGCCAGAATGTCATCCTGGAAACGTTGAAAAAAAGTGATGTCGTTTGGCTGCATGGTACTATTTCCTGTAAGAATTGACTCATATGGAGCCTATGATAGTGAAAAAACTCACCTTACCGAAAGATTTCTTATGGGGCGGCGCAGTTGCCGCTCATCAGGTCGAAGGCGGCTGGAACAAAGGCGGAAAAGGGCCGT
+
HJIJJEHJJJJHJJJJJJJJIIJ<<<55421//.))),4<EJHHJJJJJJJIJJJJJJJJIFJJJJJJJHJGJJJDB@B@CAJJJJJJIJJJJJJJJJJHJJCHICGBA=<<<00003+,,,99:9888JJJJEHHFJJJJHJJJ>>?JJJJJGJJGJJFCIFJABABD@ABBCJAGIHJJJGJJJJJJJIJJHHJJJJIJGJJJJJJJJFJJJJJHJJJJGJDJCBDJJGDCD78888C>B>=55)())0125@FFJHDJIJGDDDDJJIJJJFJJJJJJJJJJJJJJJJHJJJJ<<<A?><*(('''(5=;8899<;=6555:9AJJHCCCCJGJJIHJJJJJJJJJJJJGDJBEEIJJIDEJDDFJ=CC>CD::GJIIJJJJJGJJJJJIJFJEEHJJIJJ@B=>AFGC222*(%
@Li_n2g_4_plaTL097-2_36
GCGGCTGATTTCCACTCTATACTCAGGCCAACCAGTATCGCGTGGTGCTGGAGCACGACACCGAAAATCCCAGGCCTCGCGGCGCTGGATACCATTCGCCTGACCAGCAGCGACGGCGGCGTGGTGCCGCTAAGCTCAATTGCCAAAATTGAGCAGCGTTTTGCGCCGCTCTCCATCAACCATCTGGATCAGTTCCCGGTAACGACCATCTCCTTTAACGTGCCGGATAACTATTCGCTGGGCGATGCGGTGCAGGCGATTATGGACACCGAAAAGACGCTGAATCTGCCGGTGGATATCACCACGCAGTTAACGGGCAGCACCCTCGCCTTCCAGTCGGCGCTGGGCAGCACTGTCTGGCTGATTGTCGCGGCGGTGGTGGCGATGTATATCGTGCTCGGCATTCTGTACGAGAGCTTTATTCACCCGATCACCATTCTCTCGACGCTACCCACCGCAGGGGTTGGCGCACTGCTGGCGTTGCTGATTGCTGGTAGCGAACTGGATGTGATTGCGATTATCGGCATTATTTTGCTGATCGGTATCGTGAAGAAGAACGCCATCATGATGATCGACTTCGCGCTGGCTGCTGAGCGCGAGCAAGGCATGTCGCCGCGCGAGGCGATCTACCAGGCTTGCTGTTTGCGTTTCGTCCGATCCTGATGACCACTCTGGCGGCTCTGCTTGGCGCGCTGCCGCTGATGTTGAGTACCGGGGTCGGCGCGGAACTGCGTCGTCCGTTAGGTATCGGCATGGTCGGCGGTCTGATTGTCAGCCAGGTGCTGACGCTGTTTACCACGCCGGTGATTTATTTGCTGTTCGACCGCCTGGCATTGTGGACCAAAAGCCGCTTTGCCCGTCATGAAGAGGAGGCGTAAGTGAAGTTTTTTGCCCTCTTCATTTACCGCCCGGTGGCGACGATTTTGC
+
-.EIJGHFECJCC<=<''')434348>DGHJHDCHEJJJJEGH??>@HJC?<;965+))'*)(,-/76'''(41,.>30004JJGJJJJJIJJGJJGECDJJJJJ<<<-,(&&'()6CCCEJFHJJJJJJGEEEIFD999:EJE:::CHJ6565BBGEGJ=:9??DG>CJIJFIJJJEIEE3222C@>?AJ@><9::7==EJFJJJJJJJJJJGJA>JJJJD=;:>=?ABDJFHGCCDFDJJJIJJIGJHHIJDEEEJJJJJJIJFIJJJEJJJJJJJJJJEFJJJJJJJJJJJJJJJJJJGGGGFG...*&%%%%(.43346=>FDDIA@J@JIGJB@AAGGHDGJJFDEFJJJIJJABBDJJGGGFCB?@@?GJJJJJJHGJJEJEA@BGCCFHIJJJGGIIHJIJFGGFHJJEHEBJ??=7***((((6652.-.*)))/+--BJJIJJJJJHGHJFJJJHCFGHHJJGHGJJJJHJJJJHH....8:>?AI99987::;IJJJGG=7466+**-3,855;BJJJJIJJJJDJFEGGEECBEB@AABGJJIGJJJJJJJJJHJJJIJGIJ<<<<JJIGJJJJJJJJJJJJIJJJEEBFJJJJJJJJJJJJJJJJJJFBAB''''=6558=>348*)().//)8533@7660/--.4;-6686641,,,-99:JJJH@;;;;JGJJJJJJJHJJJJJHJJJJGI7668AA@>BCJJ?6668JC@?JABBA@@?===?BCDJJJJJJJJFFGHJJJEEAIHFJDEFFCBDDA;;;GGJIJGHHJJJJJGJJJJJJJJFFJDCFIHJBBJA:=9;<;;;E<1112ABGDIIJFJGJJEEEHHFDJJJJJJFHHE<0001?>>A@@IIHEJJJJAAJ<;;;IEJFJGJJJJJJJEIJGJG@FJJJJJJJJHJJJJIJJJJ<;;6?7,'
@Li_n2g_4_plaTL097-2_37
GCATTGATAAACGCACGGCTGACGCTCCGTTCCATAGTCTTTCCTGGGGACAGCAGCGTCTGGCGCTGATTGTCCGCGCACCTGGTGAAACATCCGACGTTGCTTATTCTCGATGAACCACTACGGGGCTTGATCCGCTGAATCGCCAGCTTATCCGCCGTTTTGTTGATGTGCTGATTGTGAAACGCAATTGTTGTTTGTTTCGCACCACGCTGAAGATGCGCCTGCCTGTATTACCCATCGTCTTGAGTTCGTGCCGGACGGTGGACTCTATCGCTATGTGCTGACAAAAATATATTGAGTCGGTAGTGCTGACCTTGCCGGAGGCGGCCTTAGCACCCTCTCCGGCCAACGGTTCGACGCATGCAGGCATGAAACCGCGTCTTTTTTCAGATAAAAAGCGCAATCATTTCATAAACCCTCTGTTTATAATCACTTAATCGCGCATAAAAAACGGCTAAATTCTTGTGTAAACGATTCCACTAATTTATTCCATGTCACACTTTTCGCATCTTTGTTATGCTATGGTTATTTCATACCATAAGCCTAATGGAGCGAATTATGAAGAAGTATGGTTACCGGTGGTAGCGGTTACGTGGAAGTGATACCTGTGTGCAATTACTGCAGAG
+
777779GJFGHFJIJJHGFJJHJHIGJGDJJHJIHJJJJJJIEIJDJJGJFGJGHHJJJGFJGIHJHFJFJJJIGJIJJ@A4114EFGEJJEFA??@BGGHDEJJ?IEFJJHFJJJJIJ?>>53++)---0,-CJJJIJJIJFJHJJJJJIJIJJHJJJJIJJJJGDDEJJFEJB:2/++**//4<<<=FEJHHJGJJIJJJGEJJIGJJGJIJJHJFJDCC=F3/1589?EDBCCJCB9JF<<<<F>><??;IJIJIFGJJ<==<<::;7679@AFJJJJHIGJJJJACCJGIJJJJJJHHJ><;<++++<?>9311526,))+=B?:::;FG;BB@@@>ABCFGFJDE:::3336>;;;:;AEFFJEHIIHHIGJHJBAAB??:>;><53/---//BEDGCFBBC@BFA)'--,**/222--93338CAAJGJJHJHJJIGHJJGJJJIJJJJDJEJJGHJJJGJIHJJEFEDIIIGJJJGJJJJJJJJGJHFJJHJJHJJGJJI>::;>@??>@AAAABDJJEEJEGFHJFEFECDDBJJJHJIJGFHJHGJJFE@@@??.-,+++''&'-.DEAB=<<>IGED>>.+**('(())''&%%&*()**026J1255<C:65-*'&%$
@Li_n2g_4_plaTL097-2_38
GACCGCGAAGCATCCGTGTATCCCTGGGCCTGAAACAGCTGGGCGAAGATCCGTGGGTAGCTATCGCTAAACGTTATCCGGAAGGTACCAAACTGACTGGTCGCGTGACCAACCTGACCGACTACGGCTGCTTCGTTGAAATCGAAGAAGGCGTTGAAGGCCTGGTACACGTTTCCGAAATGGACTGGACCAACAAAAACATCCACCCGTCCAAAGTTGTTAACGTTGGCGATGTAGTGGAAGTTATGGTTCTGGATATCGACGAAGAACGTCGTCGTATCTCCCATTAGGTATGAAACAGTGCAAAGCTAACCCGTGGCAGCAGTTCGCGGAAACCCACAACAAGGGCGACCGTGTTGAAGGTAAAATCAAGTCTATCACTGACTTCGGTATCTTCATCGGCTTGGACGGCGGCATCGACGGCCTGGTTATTTTTCTGACATCTCCTGGAACGTTGCAGGCGAAGAAGCAGTTCGTGAATACAAAAAAGGCGACGAAATCGCTGCAGTTGTTCTGCAGGTTGACGCAGAACGTGAACGTATCTCCCTGGGCGTTAAACAGCTCGCGGAAGGATCCGTTCAACAACTGGGTTGCTCTGAACAAGAAAGGCGCTATCGTAACCGGTAAAGTAACTGCAGTTGACGCTAAAGGCGCAACCGTAGAACTGGCTGACGGCGTTGAAGGTTACCTGCGTGCTTCTTGTAGAGCATCCCGTGACCGCGTTGAAAACGCTACCCTGGTTCTGAGCGTTGGCGACGAATTTGAAGCTAAATTCACCGGCGTTGATCGTAAAAACCGCGCAATCAGCCTGTCTGTTCGTGCGAAAGACGAAGCTGACGAGAAAGATGCAATCGCAACTGTTAACAAACAGGAAGATGCAAACTTCTCCAACAACGCAATGGCTGAAGCTTTCAAAGCAGCTAAAGGCGAGTAATTCTCTGACTCTTGGGATTTTTATTCCGAAAGTTTGTTGAGTTTACTTGACAGATTGCAGGTTTCGTCCTGTAATCAAGCACTAAGGGCGGCTACGGCCGCCCTTAATCAATGCAGCAACAGCAGCCGCTTAATTTGCCTTTAAGGAACCGGAGGAATCATGACCAAGTCAGAATTGATAGAAAGACTTGCCACCCAGCAATCGCACATTCCCGCCAAGACGGTTGAAGATGCAGTAAAAGAGATGCTGGAGCATATGGCCTCGACTCTTGCGCAGGGCGAGCGTATTGAAATCCGCGGTTTCGGCAGTTTCTCTTTGCACTACCGCGCACCACGTACCGGACGTAATCCGAAGACTGGCGATAAAGTAGAACTGGAAGGAAAATACGTTCCTCACTTTAAACCTGGTAAAGAACTGCGCGATCGCGCCAATATTTACGGTTAAGTTTTTTACTCAAACTTGAACGAGAGAAAAGCACCTGTCGGGTGCTTTTTTCATTTCTCTAATCTGGAACTGGAAGCTGCCTCGCAGAGTTTTGAACAGTTTTCACCCTTTCGTTAAATTCTTCTGAATATA
+
.1/01<856/)))'''1000148>;?DCIJID;6A=6551-.5;////346768>>;>;;;;;JGIIJJJJJIJIJJGJJJJJIJJJIJEFJJJJIJJJJJJGJJJJJHJHFIJGEA?:::<>>CHJJJJJJJIJJJJJJJJJIJJJJJJJJGF>3DFGJDCDDGJGJ7777A?<;+?@CIFDCCDBA@ABADBDIJJIHFJIGJGJHJJJJJJJJJJJJJJJJJJJJJJJJJIE1111EJGFHFIJ===>CBEDHJJJGEDD<;;<JD@@BB>?<>?==98..0)$####&&&'(058100.3459;CB?@CFJEJJFJJJJIHJC<5555@FFDFECBCBIJJJJJJJJIGFHJJJFGJJJJ,++/1135;ECCJJJJJJIJJJJJJHHJJFJJFGJJFJIJEEDCE.../B><<4/--*)**/,)$%%%)**+-.029ABCB@@HCJJIJFGF@B5557FGAC999;///000029;:87337<ADDBDEF@=@>BB=:::;<))(()+/--)*?BECC@@BEGJJJGJIHJJJGJJJGJJJJJHFJJJJJJJJHF?=<>544)))(-,*+943//08=A;;;<JJJJJHJJFA?AFJJGEJJJJJIHBCDD><;;@CHEJIJJJIGJIFJFJDB889BJGJGDGJJEIHDA?@@553447>@FJJJJHHJHIJJJJHHJIJJDGGG;989=>++))+,*(&*&'788984ADJJD>=<;:954+(&&)++47988.,-+++4:566EDGH<<93--)(()3JJIGJGIHFDDIECDEJJFA@@:.---.FJEE@@>;GIJ=<==JHJJIJHFJECDBE;:;<E<;;<CFIJEII944CEFFJJEFJJEBABDJDECBHIHF;999++++10012267;;<99;799<DA@CBDBFJJJFJ@DJ<JFGCB@BBGIAAAAIJIJJEGGEIJJJJFJJFJJJIJFA111>FFFJJEEB>@A@CEHJJJEB401664@8:8.))JHECCB??77:797,++(,,,><<<<IJHJDIHGDFHEIJCCDJEDCHD6666AB69<>CBEJJFFF@?>AABHJJJJJCD:CDJFA@A:CA1ADDEJJJ<<<</..--IJIJJHJHJHJJJJIJJJIJJJJJJJJJJJEIDAAABJJIBAB@???CA?;8>;8::@;;<JCCEEHGFGEB<933,,,=IJFJJJJJIJJJJJGJGJ999:JJJJJJJJJJHJJBACA=3222>>-,,,?::::JJHJHJJJJFDIJJJJHJHJJJDBGJJJHJEGJJJJJJJJEEFFJJJJGFH====JJJJJHJJFJJJIHJJHJJJJGJJHHJJJJJIJJJHJFJHJJJHJJJJJJJJJJJJHE=JJJJJE:988@IBDCAEDFEB<<<11111=ABDGJJDCBEJJJJ<<;<JJJIJJJJJ@?@JJJCIJJJ;;;;@C:9:;GJJEJJJJJGHCJJJJJJEDJJIJJIJJJJGJJJJJJJJJJJJJJJJJIGJ@?@?>><<GIEHJJJIJJIBABJJJJJCJA9965546-.
@Li_n2g_4_plaTL097-2_39
CCCGCTTTGCAGGTAAAGGTCTGCTGTTAAGTGAGAACGGCTATCTGCGCTGGTATGTGGCATCCATGAGCATCGGTGCGGTCGTGGTGCTGGCACTGTTGATGGTACTGCGTTGGTCAAGGATTGTGGGATTGCCCCTGGGCATATAAGAACGTAGGTCGGATAAGCCGCCTTCGCGGTGCATCCGACACTACCCCCAGTCCGAAGAGAATTTTCTGTCGTGAGAATTCGTTGAAAATCCGGTCCTGACGGGACTTTTACAAGGAATAAAGATCGCCATGTTACTACCCTGGCTAATATTAATTCCCTTTATTGGCGGCTTCCTGTGCTGGCAGACCGAACGCTTTGGCGTCAAGGTGCCACGCTGGATCGCGCTGATCACCATGGGATTGACGCTGGCACTGTCGCTCAGAACTGTGGTTGCAGGGCGGTTATTCACTGACGCAATCCGCCGGAATTCCGCAGTGGCAGTCTGAATTCGACATGCCGTGGATCCCGCGTTTTGGTATCTCTATTCATCTCGCCATTGACGGGCTGTCGCTGCTGATGGTCGTGCTGACCGGTCTGCTCGGTGTGCTGGCGGTACTATGTTCGTGGAAAGAGATCGAAAAATATCAGGGCTTCTTCCACCTTCAACCTGATGTGGATCCTGGGCGGCGTTATCGGCGTGTTCCTTGCCATCGACATGTTCCTGTTCTTCTTCTTCTGGGAAATGATGCTGGTGCCGATGTACTTCCTGATCGCACTGTGGGGGCATAAAGCCTCTGACGGTAAAACGCGTATCACGGCGGCAACCAAGTTCTTCATTTACACCCAGGCGAGTGGCCTGGTGATGTTGATTGCCATCCTGGCGCTGGTTTTTGTTCACTACAATGCGACCGGCGTCTGGACCTTCAACTATGAAGAGCTGCTGAATACGCCAATGTCCAGTGGTGTGGAATACCTGTTAATGCTGGGCTTCTTCATCGCCTTCGCAGTCAAAATGCCGGTGGTTCCGCTGCATGGCTGGCTGCCGGATGCGCACTCCCAGGCTCCGACCGCCGGTTCCGTTGACCTCGCGGGGAATCTGCTGAAAACTGCCGCTTACGGTTTGCTGCGTTTCTCCCTGCCGCTGTTCCCGAACGCGTCGGCAGAGTTGGCGCCAATTGCTATGTGGCTGGGTGTTATCGGCATCTTCTACGGTGCGTGGATGGCCTTCGCCCCAACCGATATCAAACGTCTGATCGCCTACACCTCGGTTTCCCACATGGGCTTCGTGCTGATTGCTATCTACACCGGCAGCCAGTTGGCCTACCAGGGCGCGGTAATCCAGATGGGTCCGCCAGGTTTGTCGGCGGCGGGTCTGTTTATTCTTTGTGGTCAGCTTTATGAACGTATCCATACCCGCGACATGCGCATGATGGGCGGTCTGTGGAGCAAGATGAAATGGCTGCCAGCACTGTCGCTGTTCTTTGCGGTGGCAACGCTTGGGATGCCTGGCACCGGTCACTTCGTCGGCGAATTTATGATTCTGTTCGGCAGCTTCAGGTTCTGGTGATTACCGTTATCTCTACCTTTGGGCTGGTCTTTGCATCTGTTTATTCGCTGGCGATGTTACATCGCGCTTACTTCGGTAAAGCGAAAAGCCAGATTGCCAGCCAGGGAACTGCCAGGGATGTCGCTGCGTGAGCTGTTTATGATCCTGTTGCTGGTGGTGCTGCTGGTACTGCTGGGCTTCTATCCGCAGCCGATTCTGGATACCTCGCACTCCGCGATTGGCAATATCCAGCAGTGGTTTGTTAATTCCGTTACTACTACAAGGCCGTAAATCGCCATGACAATAACTCCACAAAACCTGATCGCACTGCTACCGTTGCTGATCGTCGGCTTGACGGTGGTGGTTGTGATGCTCTCCATTGCGTGGCGACGCAATCATTTCCTCAACGCTACGCTCTCGGTTATTGGGCTTAACGCGGCGCTGGTTCGGCTTCTGGTTTGTTGGCCAGGCGGGCGCTATGGACGTTACGCCGCTGATGCGCGTTGATGGTTTCGCCATGCTTTACACCGGGCTGGTATTGTTGGCGAGCCTCGCCACCTGTACTTTCGCCTACCCGTGGCTTGAAGGCTATAACGACAACAAGGATGAGTTTCTACCTGTTGGTGTTAATTGCCGCGCTGGGCGGGATCCTGCTGGCGAATGCCAACCATCTGGCGTCTCTGTTCCTCCGGTATCGAACTGATCTTCTTTGCCGCTGTTTGGCCTGGTCGGTTACGCTTTCCGCCAGAAACGTTCACTGGAAGCCAGTATCAAATACACCATCCTTTCTGCCGCAGCGTCTTCTTTCCTGCTGTTTGGTATGGCGCTGGTGTATGCGCAGTCTGGCGACCTGTCGTTTGTCGCGTTGGGTAAAAACCTTGGCGACGGTATGCTCAACGAGCCGCTGTTGCTGGCAGGTTTCGGCCTGATGATTGTTGGCCTCGGCTTCAAACTCTCTCTGGTGCCGTTCCACCTGTGGACGCCAGACGTATACCAGGGCGCGCCTGCGCCGGTTTCCACTTTCCTGGCGACGGCGAGCAAAATCGCTATCTTCGGTGTGGTGATGCGTCTGTTCCTCTACGCACCGGTGGGTGACAGCGAAGCGATTCGCGTGGTGCTGGCGATTATCGCCTTTGCCTCCATCATCTTCGGTAACCTGATGGCGCTGAGCCAGACCAATATCAAACGTCTGCTCGGTTACTCATCTATCTCTCACCTCGGCTATCTGCTGGTAGCGCTGATTGCGCTGCAAACCGGCGATCTGACGATGGAAGCGGTAGGGGTTTACCTGGCCGGTTATCTGTTCAGCAGCCTCGGCGCGTTCGGCGTGGTCAGCCTGATGTCCAGCCCGTATCGTGGCCGGATGCTGATTCCCTGTTCTCTTACCGCGGTATCCTCTAGCATCGTCCGATCCTCGCGGCAGTGATGACGGTGATGATGCTGTTATTACTGGCCGGTATCCCGATGACGCTGGGCTTTATCGGTAAGTTCTACGTGCTGGCGGTCGGTGTCCAGGCACACTTGTGGTGGCTGGTGGGTGCCGTGGTTGTCGGTTCGGCAATCGGCCTCTACTACTACCTGCGCGTGGCGGTGAGCCTGTATCTTCACGCCAACCGGGTCGCGATGCGCCCATCAAACTGGCAGTACAGCGCGGGCGGTATCGTTGTGCTGATCTCTGCACTGTTGGTACTGGTGCTGGGTGTATGGCCACAACCGCTGATTAGCATTGTGCGTTTGGCAATGCCGCTGATGTAATCTGTTACTTTGTAAGTCAGAAAGCCGCCGACATGCTCAGGTGTTTTTTCTGAAAAAGAAAGGGATAGTAGATAGACGCAGAGCGTTAAGTGAACTGTGTACGACTATCGCCAAAATACTCTAAACATAACTGCCTGAATTTTGCCCGCCATTCATCGATATTAAAATCATAGCGTCCCTGAAATGCAGTCGTTTCACTGGACATTATCCAGGCATAATTATGTAACAGGGTTAATGCCTGAAGCGGTTTTCTCTGCGCAAAATAAGTATCAACACACATCTGCATCAAGGGGTAATTATTATTTTCCTTTGTTCCTCCAAAGCTAAGATCTAATCCTTGTTCTTTAATGCACTGGATCACAGGATCATCCTGGAAATTCGGGACATCTGCGGCCTGTGACAGCAAATGAATGACTTTATTGTCAGGAACACCAAATGCCCAATTGCCAAGATAAGCATTAAGCGCAGCCTGTGCTGCAGCTTCTGTTTTTTTACATCGGCGATACTGGATTGCCAGTGCTAACCAATATTCGCTGACTTCAGGCAATTGTTCTGTTGCTCGCTGTAACAGTGGCAGTGCGTCATCAAGCCTTCCCGTTGAAAGACATTTTCCGAGCAACACGGAAGAGATTTGCTGCAAAGTCTTGATCTTCGATGCTGATGCCATTTTCATGGGGATCATCATCATTCACTTCCAGCCATTCTTCGAACTTCTTAATGCTGGAAAAGGCAGGTACGATTCGCCATTCGTCATGGTACGTTTCGCACACTATAGGTAGTTTATGCTCCTGACCAATAGGCCAGTACAAACTGAAACAGTCTCCGTTACCATATGCTGCATCTGTAAGTACGGTAAATCCATTCAGGAGGAAAAGGCCCCGGGCAAATTCCATCAATGCAGGTGAAATATCACTACTGCGAGGAATAAGTTTCATCATGTTCCTTCACATAAAAATTTATGTAAACATCCGCTTATCTGTTTATATAAATGTTTTAATCCCACCAACAAGTAACCGGATGCATACCCACAGGGACTTCAACCCATCCATGCTCCGTATCTTCTGACCATCCTTCCCAGCACTCATCAGGGGCAATTTCTTCTACAAACCAGCTCTGAACTTCTTCTGGTGAAGCAGTGGTGATAACTAAAATACTTTCACTAAAGGGCCAGTCTGGGTCATCGAACATCGTAATTTCTACCAAAACATCACTAACATTGTTACGCTCACGTATTTTCAGAAAATGGTGATAGATAGCTTGCGGAGATTGTTCTGGAATCACATTGCAACATATTGAACCATGGATATTATTGTCAATAAAAAAATCCTCAAGAGATAACAATGGACAA
+
FHJJIIJJJIJGJGJFJJJF@@=<<<>=1(.0:5445AJJHJHJJJJIJJJJJJJJFJIJFHJIJJJJJIHGHJJIIJJJDDE???GJJJJJFJHJIIJJHJJJJJFGEEJEEA,))&'*+;@AAAAGJJIJGJJJJGFDJHJJJJJJJGHECBD@@AJIJFJJJJJJJJJJHJFGJJJHJJJIJJFHG6567<?:;;865465>BFIJJJJJJJJJIIHJJJGJJFFIJJD@??EIJEJEBFEJJHJJF444JJJJJIJJIJJEGJF?GGFB@@BADEJGJJJJJHJJJIJHJJJJJGJB?@CFDEJJJJJJDDEGJJGB??@@<>99EGJJIHIEEBBABB?>=?@@JEJB@?>FJJJG>>==A++++@-,--=:=AB8888CEJJHJJJHJJJGHJJ:::<=4346&&&&'',0567@FFE<<FGJDD===>GJIHJBADFJ::::GJHFCEGJHJHJHJJGJJJJFJJ??>53++>DABCEFJHCB;:;;BEE?C9898C?@AAFJJCJ@??>?DHIC::JJHJJJJGIJJJJJHHJHJJIJIFJJJHDBBGG76658676;A6666ECJJJJHHJIHJEHEHIEC@.--.?EJJGEBJ@AB41119111124<@@EFJECEAB:::5611=@CJHIIJJHGJJJGH<JJJJHGJFJJJJJJJGJIJJEJAC=@JFDJBDGEJF@?=BEJJGIGJEJJFJJCHIJFJJJJJJGFJGGIJJIJJJJJJHHD631.&''AJGBDBBIJJJJIJJGJIJJFJGGFJJJHJJJJJJFJEJFEIGCAAAJIGJGGJJEIJGIFEHJJGJHJJJJGJJIIHGFIEEHBEJFJI322;@?;:::7;<:JFFJGJJJJGIJIJJJFFEJJFFJHJHIJJJJJGFFGJHFJFFJGJGJGIHHJJGHIJIGIJJHJJGIJJFJFDEDCHEJJJIJIJJHJJJFFJJJJJFIJJJJJJJJJJGJIHJGGJIGJHHJHJGJJJJFHEEBACCEJJJEFJJJJGJGJJH86@>>ACABA@HJ><<89JJHF=<==CB>=<8:B@=?ADDJEHJHGEEAJIJJHJJ?<<;@@@A.')0&&((222CBABAIGJJJHGGJIJJIJJJD>E?;<>=>BCEJJJJHJHJC@JCBCC33337778:::<CA)))'+'%&*788IEDHJJJJHJHJIIGHCGJGJGHJHJJHGHD;997888>@JJJFFJJJC;;;<86))*DGEJEFJJJF8874/.-4BEFHIJJJHF..IEG;666/FJJIJGJGGJHJJJJHEJGJGHJJJJGJJJJJIJHEJJHHJJGDEJJJJA@GGIHJJJFGGFFEJ6556'&%%###%)&'''02-0,,,,8B@44442123AA;@@@CEFGHHIJJJIJJJJJIIJGGHJHJHIDJJJHJJJJHJJJIJJJJJJJJGJHFCCDCJGD3,+,000?GJFIJJGJIJIJJGJJJJJJJJJGEJDIC30080;.FJGJJHGJ;:;4***GHHJHJJGJFFE;;:5****;BG??CCJIJFJJJJJJJJIJJGB??CJ@=;972/./-3..*(())))))+<=>>?B@G?:87290,/0BIJGGJJJJJJHJJFJJJJJJIJHJJJJJJJJHJJEJEFF768J+++111/..0DJJFJDAAEDEFGDJJJHDDGEJI=@A;80D@AAAEAGJJJJJEBBBEJJJJJHJJJJ97@89:@GC@>50/(7CBHJJHJJJJJGJIJJIJJJJIJJE@BAAHFHJIEJCCC@5444::;@B@?=?=<?JHJFGIHJFFJIJHJGJHJJFJJIEJEGB@@AJJJJGDEIIJIJIIJJJJJHJGGCIIJJJJGGJJJJJJJJHJJJIFJIJIJCBA@AEEJJFHJHJEIJEGJFJIJJJJJFC???ACGA>?AEHFJJJJHJIHHGJJJJJJJGJHJJDDAJGJ@@@?JJGJFDC999:JJJJFE@?@ABFJHIJJGGIJEJIJJJJIBHJ@BA@JF)))*E==><=;8)(('+3-->BBFJGJFBBEEIJHJ>==;JEDDJ?@@JHJJGHDCCACD?=<5329*>A@JJJGHIJGEBCBGIFGEJJJHHC>=@=CGJJJDFJJIJHJJJEHJDABJJCDCBJFJJFFJJIJJJJJJJIGFJJJJJJGIIJFJJJJGIJJIJJHJDIJIFGHFHJFEDEIGJFJJHJJJJJJJIIIJHHJJJHFJJBDGDFJJJHIJJJFIIHJHGJJHJIGHFCDFHJJJHJJJJJBCD:4223841/---110157,'(?A?@A?>?DDJIJJJJGJHJJBABCGHJHJGEIHDJGEEHJJJIJJFGGJHGJJJJJDEFEHJJIIJJHJIJJJHIGJJJJJJJJJJJJGEDGIAEFEDJGJJJGJIJJJIGFFJJIJJJJJIJJJIJJHHJGJEJJHJIJIFH8,,,,@8877<ADJ@CDEFEGJJIHHGBDGIJGCA@??22111??AA@DGIJGFA><20..67=;9.4'000=JJJHJHJHJJJFJHGJIGJJJJJIIJFHFHJJC:7>1@BBDJJJJCGJJJJJJJJIJG;<<JJEDBABGDGFJEGFJHGJIJ44439;?88>99;9-+6<?IJJIIIFJEIDIIIJIEHJJJJHJHCB@BBEJJHJJEJJJJHFJJJJHJACF865478DHJJJJJJJJGAAB???EEGDEEHJJJJJJIIGHIJJJJFJJGJJEJHJJJGJJJD2FIDCCCIIHJGJJGHGHJFJJJJJJJJJIJHJHEF===BJFJJHJCCEDJDEEHJJJJJJ73323/-,+J2*+;<=JJHEEJHJJJJHIIIJGEGCJJJFHGIJJHFJHHJH;641+&$$$$%)))4?GEHIJJJDFIDAD===898<FJJJHFJHFGHJJJ=<<=EGDJIGAECCDJJGJJHJJGJFJJ@989:>C@DB7221BDBGDBBA=;<0.--)%&1229:?>=7651?<4//()1.-/02+++&&&'(&&%%%'334559222469,,,7BCCDFGHJIJJHJIJJJJJJJJI:82**)()*+0>----<@11ECFGJJJIJJJJHGIJJJJDCBBHJGEFCC==GIJJJJHJFJD=55530--+)+,?@ECGJFJJJJJJHIJJIFGHJFJDA@BEGJGIH==GJGJEE7776BCCIFFJJJFJJHJGGGJJJJJJIIJJJEEEECCI84446781))(*/(%).=>ADJCD6667I.----HIJJIJJJJGJHHJHJJJJJJJJJJGJJGJIFGJJFJJJFEGGJJJJFJJHA@@AJJJHJJJJJJJJJJJJIJFFJIJJFFFGJGFIGJJJGJGJJIJIJCAABCJJJIJJJF??>>EFEG2114C;::***3A:B@AEHJEDIJEJJHJGCJFHHEF=<+('')('),,.7///9;?B;9852*CHDJHIG<<<BFJHIJJGJJJHJJHJE>?GJJJJHIJGGIEEGFIF;;;HJJHJJ;:;9=;=?JHJJJJHFJGJJJJJJJIFDBEDJGFGIJJJJJJIGJJJJJIFJFDICDBA766500/0EJHGGJJIIJJJIJJJGJJJGJJEJEBDECJJIHJJJJJJJGJIJJIFJJIJJJJGGJJIJHJIJHJJJJFHJGJECBAB>;9:=@DFHGJJJJHJJJJIJJJHIJJGIJIIJJEBB<@JEEJ?JHICJHDJJJHEJIIJJ?>@CDFD5556GDEFCGAHHEAJFIGAB>0*))(()&'()7>>=5559IGJJIJ;::<FJJIAAFHHJHGJIGJIJJJJJJJJFJHHFHJGJJJJBA@5--GDJHCCBBIHJJGJJJIGDJHGJJJIJGJJJHEIIJGIIIHJJJJJHJJJJJHFC>=<HD@?>>><==DDHIGJEEEGFJJEAA@:::511349CCCEGJFIHJJJJJGGJJIJBGIJJEDDDFFJIJJJJJJJIJJIHJIJJB@?<>8.-,(&&&()/>@@@@CI@.?0*BJHJGEHA9,,,233CBDDJGHEEJ@AJJGJJJEHJHGJJJEEJIHGFC9::;JD8<FEHJJJJJJJJJGIFJEDCBAJJGJJGDCCJ@?@@JEACA2@8;DGJHFJIJHIIHJJJJJJJGJJJIJHIJJJJJE?9556::;;?@ADBBAA;::67:''''1228?>CDEJJJJJJGEJJJJGJJJJIJIGFJJJJJJJGGEJJIJJJJFJJJJ7766CBA@>999:;;<6::;FIJJEJJGHJJJIJJJFEJDEIJFFEEEI----/,,*3534BA@ABBBBCHECDJJJJHJJJ?>==AC1130432369:44662.111435CCJJGHGFJFGIIIJEJGDBHCA><?=?60/JIFJJJHHJIFJJEIJJECDCFIJFJJGGJDJJICCE5443520*3:95A>;<?CCICGIF===>JIGIHJHJJJJIJJJJHGJHJJFGFHJJJJJHIJJIBJJJHFJDJEDAD@A?=986<J?GHDCFDIG6334;JJ7777JGJHCDJJJJJGJJJHIJHIHJFDDFJJGGJGHJFEFJIJFJJJGJHEJJGEHJJHGGFJJIFJJHJJHJIJJFJI:9;;AA@==7666<**)(,-8===:9::@BGHJEGIJFIJCDGGDDCECCGJGFHFEIEJFEIJHJGJGEJJJJDEEFECEDBBBADCJBDDBDJEJGJFDJJHGDGCBAAIHEJGIDJEFFFGFGEEJEJGJGFEBAC9JCBDD?=@FGFECIFIA?A9?FEFFGD<<<.--.(&
@Li_n2g_4_plaTL097-2_40
ACAGTAATTCACTTAACGCCTGAATAGCGCCAATGTGCGAATCGGCATCGGCAGCAGAGTCCGATGAGTAATTTAATTGGTTCGTCATTCCCGGAAAATAAACACCTTGTTCAAGTAATGTCAAAGACATCCCGGTTTTAAGCGCCCCACATTCCGGTCGCGCATGAGGCATTGCCACGCCTGGTGCGAGAGAATATAATAAGGGCCATTGTTAATGGTGGAATCTTTAATTGCCTGAATGTAATTCTCGCTGATATAGTTTTTATCCAGCAATGATACCATCGAGAAATCGATAGCTTCCTGCCAATCTTTTGCTGAATGTATAACTGAGATTGATGATTCTGGAAAATAATCACTAAGCCGCATAAATTATCCTTATTTTATTTTTAGGGTACCGTCCGGCGGTAAAAATAAAATACTCGTGCGGTTTAATGAAAGCAATTGAGCAGGGAAACCGGTGTTTTGAAAACAGTGAATTATTAATTTCTTATATAACATTGAGTTATAGATATAACAACAAATGTCAATACGCATATCAGGCATTACATTACATAATTGATATTTATTGCATATAAATATTTGTGATCTACAACACGCCTTATCTATTGCTTGTCCGCAAACGGACATATCAAGAAGGCAATAAAAAAGGTCGCCGAAGCGACCTTTTTACCCGAAATGCTAATTACAGCAGTTCTTTTGCTTTCGCAACAACGTTATCAACAGTGAAGCCGAACTCTTCAAACAGCAGCTCTGCGGCAGATTCACCGAAGGTGGTCATACCGACGATAGCACCGTTCAGGCCAACATACTTGTACCAGTAGTCAGCAATACCCGCTTCTACAGCAACGCGTGCAGTAACCGCTTTCGGCAGTACGGATTCACGGTAAGCAGCATCCTGCTTGTCAAATGCGTCGGTAGACGGCATGGACACCACGCGCGCTTTCACGCCTTCGGCAGTCAGTTTTTCGTAGGCAGCAACAGCCAGTTCAACTTCTGAACCGGTAGCGATGAAAATCAGTTCCGGCTGACCGGCGCAGTCTTTCAGCACATAACCACCGCGCGCGATGTTTGCCAGTTGCTCTTCAGTTCGTTCCTGCTGCGCCAGGTTCTGACGGGAGAGGATCAGTGCGGTCGGGCCGTCCTGACGCTCAACACCGTATTTCCACGCGACCGCGGATTCAACCTGGTCACACGGACGCCATGTAGACATGTTCGGGGTTACGCGCAGAGAAGCGACCTGCTCAACCGGCTGGTGAGTCGGGCCGTCTTCGCCCAGACCGATGGAGTCGTGGGTGTAAACCATCACCTGACGCTGTTTCATCAGCGCAGCCATACGTACGGCGTTACGTGCGTATTCCACGAACATCAGGAAGGTGGAGGTGTACGGCAGGAAGCCACCGTGCAGGGAGATACCGTTAGCAATCGCGGTCATACCGAACTCGCGAACACCGTAGTGGATGTAGTTACCCGCAGCATCTTCGTTGATTGCTTTAGAACCAGACCACAGGGTCAGGTTAGACGGTCAGCAGAACCGCCGAGGAATTCCGGCAACAGCGGACCGAACGCTTCGATAGCATTCTCGAGACGCTTTACCGGCTGGCGATTTTCGCCGGATTAGCCTGCAGTTTAGCGATGAACTCTTTCGCTTTAGCGTCGAAGTCAGACGGCATTTCGCCTTTCATACGGCGGGTAAATTCAGCGGCTTCCTGCGGATAAGCTTTCGCGTAAGCAGCGAATTTCTCGTTCCATGCGGATTCTTTCGCCTGGCCTGCTTCTTTCGCATCCCACTGAGCATAGATTTTAGACGGGATTCGAACGGCGCATATTTCCAGCCCAGTTGTTCGCGGGTCAGGGCAATTTCAGCGTCGCCCAGCGGCGCACCGTGGGAGTCGTGGGTACCGGCTTTGTTCGGGGAACCGGAACCGATGATGGTTTTGCACGTCGGCAGGGAAGGTTTGTCAGTCACTGCGCGCGCTTCTTCTACTGCGCGTTTGATAGATGCCGCGTCATGACCGTCGATGTCGCGAATAACGTGCCAGCCGTAAGCTTCGAAACGCATTGCGGTGTCGTCGGTGAACCAGCCTTCAACGTGACCATCAATAGAAATACCGTTGTCATCGTAGAATGCAATCAGTTTACCCAGCTTCAGCGTACCCGCCAGAGAGCAAACTTCGTGGGAGATGCCTTCCATCATGCAGCCGTCGCCCATGAAGGCGTAGGTGTAGTGGTCGACAATGTCGTGGCCCGGACGGTTAAACTGCGCCGCCAGCGTTTTTTCTGCAATCGCCATACCGACTGCGTTGGCAATACCCTGACCCAGCGGACCGGTGGTGGTTTCCACACCAGCGGTGTAACCCACTTCCGGGTGACCCGGAGTTTTACGTGCAGCTGACGGAAGTTTTCAGTTCTTCCATCGGCAGATCGTAACCGGTGAGGTGCAGCAGGCTGTAGATCAGCATGGAGCCGTGGCCGTTGGACAGCACGAAGCGGTCACGGTCAGCCCAGGACGGATTCTGCGGGTTGTGTTTCAGGAAATCACGCCACAGGACTTCGGCAATGTCAGCCATACCCATAGGGGCACCCGGGTGACCGGATTTGGCTTTCTGTACTGCGTCCATGCTCAGCGCACGAATAGCATTGGCAAGCTCTTTACGTGAGGACATTTTGACTCCAGATCGGATGATGAAGGGCACGCCCTTAACGACTTGACGACAGCGCGTTTTGGGCTACGCCGGAAAATTTGCCAACAATTTACCGCAAGCCGCGCGTCATGTACATGGAACATCCTTTTGCCGCTTCAGAAATCTCTGGATCATGCTCGCATGTTGCGCAATCTACTCGCCCGTCCGCTGCGCTTTTCCTTATACTGAGACTGAGCGTCGATTCACCTGCAAACGGCGCATTTTTAGAATTAATCCTGACCTTGTGCGGAAGAGAAAACATGAAAATTCGCGCCTTATTGGTAGCAATGAGCGTGGCAACGGTACTGACTGGTTGCCAGAATATGGACTCCAACGGACTGCTCTCATCAGGAGCGGAAGCTTTTCAGGCTTACAGTTTGAGTGATGCGCAGGTGAAAACCCTGAGCGATCAGGCATGTCAGGAGATGGACAGCAAGGCGACGATTGCGCCAGCCAATAGCGAATACGCTAAACGTCTGACAACTATTGCCAATGCGCTAGGCAACAATATCAACGGTCAGCCGGTAAATTACAAAGTGTATATGGCGAAGGATGTGAACGCCTTTGCAATGGCTAACGGCTGTATCCGCGTCTATAGCGGGCTGATGGATATGATGACGGATAACGAAGTCGAAGCGGTGATCGGTCACGAAATGGGGCACGTGGCGTTCAGGCCATGTGAAAAAAGGAATGCAGGTGGCACTTGGTACAAATGCCGTGCGAGTAGCTGCGGCCTCTGCGGGCGGGATTGTCGGAAGTTTGCTGTCAATCACAACTTGGTAATCTGGGGCAGAAATTAGTCAATTCGCGATTCTTCCAGCGCCAGGAAGCAGAAGCCGATGATTATTCTTACGATCTTCTGCGCCAACGCGGCATCAGCCGGCAGGTCTTGCCACCAGCTTTGAAAAACTGGCAAAACTGGAAGAAGGTCGCCAAAGCTCAATGTTTGACGACCATCCTGCATCCGCCGAACGCGCCCCCAGCATATTCGCGATCGCATGAGCGCGGATGGGATTAAGTAAAGCCTGGTGGTGTCGAACGTAGGTCAGATAAGGCGTTCACGCCGCATCTGACATGAATGGCACATTTGTTACCTTGTGCGCATTGCCGGATGCGATGCTGGCGCATCTTATCCGGCCTACGAGGTACCGAACGTAGGTCGGATAAGGCGTTCACGCCGCATCCGACATTAATGGCACGTTTTACCCGTGCGCATCGCATCTGGTGCTTACTCGCCCTTTTTCGCCGCCTGAATATCCAGCATTTCCAGCGCCAGCGTTGCCGCTGCCAGAGCAGTGATTTCCGACTGATCGTATGCGGAGCCACTTCCACTACCTCCATCCCGACGATATGTTGAGATCTTTCAGGCCGCGTACCAGTTTAATAGCGCGATCGGAGGTCAGGCCGCCAATCACTGGCGTACCGGTGCCTGGTCCGAAGAGCAGATCCAGGCAGTGGATCTCAAAAGTCAGGTAAACCGGCATATCACCCACAATCTGTTTCACTTGGGCGATAACGTCATCCACGCTGCGATCGTTCACCTGGCAGGCGTCCAGCACGGTAAAGCCGTTGTCTTTATCAAACTCGGTACGAATACCAATCTGCACGGAATGATTCGGGTCAATCAGACCTTCTTTCGGCGCGGTATAGAACATAGTGCCGTGGTCAAATTCACAACCGTTCGCATAGGTATCGGTGTGGGCGTCAAAGTGTACCAGCGCCATTTTGCCGAAATGCTTCGCATGAGCACGCAGCAGCGGCAGCGTAACAAAGTGGTCACCACCGAAAGAGAGCATACGCTTACCGGCAGCCAGCAGCTTCTCGGCGTGCGCCTGCAGCTTTTGGCTGATTGCACGGGCATCGCCAAAGGCATATACCAGATCGCCGCAGTCCACGACGTTCAGACGCTCACGCATGTCGAAATTCCACGGGAAGCGGTTGTGTTGCCAGGCCGGGTCAGCGTCGAAACCTGACGGATCGCTGCCGGACCGTGGCGACCACCCGCACGACCAGAAGTGGCCATATCGAACGGCACGCCAGTAATCACCCAGTCTGCATCGCTGTCATACGGCTGGAAGTTCATCGGCAGGCGTAAAAAACCAAAGGCATTGGAAACCAGTGAGTTATCGTATTGATGACCTAAGGTGCTCATGGATGGACTCCTATTACAAAGTCGATAAAAAAACCTTCCGCGTCGTTAGGCCCGACGAGGAAGGGTTGGATTTGTCACAATAAATTGTGGCGGATTATCACCGCTAAATTAAGCGGATTCAAGTAACACAGGACTTACTCATCTTCAAGATAAGTATAACCGTACAAACCTGCCTCGAACTCTTCAAGGAACTGTTGTTGCAGTTCAGCATCAAGATCGGTTTTCTTCACTTGATCGCGGAACTGGGTTAACAGCGTTTTCGGATCGAGCTGTACATATTGCAGCATGTCCGCCACGGTATCGCCTTCGTCAGACAGTTCTACTTCTACGCTACCGTCAGGGAAGACGAACACGTCAACCGCTTCGGTATCACCGAACAGGTTGTGCATGTTGCCGAGGATCTCCTGATATGCGCCGACCATAAAGAAACCGAGCATCGGCGGATTCTGGATCGTACTCCGGCATTGGCT
+
9:(((((;=?>CDEJJJJJIJJJJJJJFFJJGJJJJJJBBBBHDDCFJF?>=-,,('(*+))//8<<<=HJJHJDC9999@C83326655667:7:0./,,.91111F?8998EGJGJJJJJJFHJJGB@@=3+GGIJJIJJJCHBAD?>>AE?JGHFJJFJJIJ?>?>JJJJJJJHIHGIGJHJJJ41/:795335/../...0;JIJJEJFDJEGFF=77624DE@?BCHGJJJJFJJJJJIJJJJJJJJJJGJJJJJHJJJJGIJJIJBDCHCI?@HBEFFFEGJGJFIJIJJJJJJHGHJG>===JFGDD////GGJIJJEIEGEFFCDEJFJJJJJJJGJJJJJHJJJHIJHJJHIJJJIJJIJJJHJJHJJFJJJJIACJJI:99?FIGECDCGGHJFFJFGJFHFFFJHJA9755;<EGJIIJIJJHHFJHJCDBA@@GJ>ECFJGJFEEEI@>=3322=>JJJJJIJJGJJJJGJJJJJJJJIJJJGJJJJHFGIIJJJGGFJJJJJEDEB@AAFJGCBEIJJHDJ>>9,**'&%%%'+++26=BEGCJJFJJJJJHFJJJJGJJJJJJJJIJJJA@A@HCDFJJJJDGCDJIFEGJFJJGJJJIGFEEFFJJCCCCFHEE862((&'*-/119=>GFGJJJGEDIBFFFJJJH;:@CDJ@:@@>@@HJJEBBCJJJGFGHGHJJJJJJIIFJGC?@@==>>GHHJIIGFDBCDEBFJJJJEBBAGJGJJJGJJJJJEDCDG@@<;,+)(*+-.5:JGFJHIJJJJJJHHJIJJJJJJJHGIJEHCABBDBBCJJJIJJJHJJJFJJIJJGJDFEIFJJJJJJJHHJFGJJJJJIIJHJJGGJJIJFJFJJJFJHJJIGGJJJEDC4=>?J?>IEJJJIHD1114977:=>AA@GC>>>BJIFJJJJJBBAB;;::JJDJJ:9::HEHJJJJJJFIJJFIJJJJJJGJJJIGEE;ECE<<<JDEJGJIECHAB@DFIJJJJJHJJJJJJHJIGJFJGJEHDGEIECD9666JIHIJEGIJJJJGJHHJJJGGC/'DEFHHIFGJFIJJHHHJJJJJJJIJJJFEE@EJJJJGHJJHJHJJGJEFHIGHIJIHJFJBJJEIEEEJE@@>C=>J723322277BDD>@A@AJBDBEHJIJJIHBCEE<;97900001;8AFEHJJJJEFHGJJI8878JHJBJ<;=<B@JJJJJHJGIDHIHJJJFI@ABIJDJIJFJJJJJJJJIJJIJJJJJGGJJHJJEJIFJJG>=>>FCECJJIDFJJHDECEEJJGJJGJJJJJFGJJJFJJHIGBB<6..---11=;ACCGCJFJEJJJIJJJJHGJGJJJJJJGJJJJJJJIJDFEGBB?@?=?IJBEJFDBBCHIHCJGJJJJIJFJJIJDFCCJJJEGJG..-,--2327:@GBCFJJJIHJJJJHJJJJJJJJJJJIJJJJJJJJJGJJGIHJIH<<<<JIGJGJJGJJFHDDCDGJJJE<FAGJJGJJIIBHJB:8750HIFHEFCE@@AAC000900(())'#$%%&&,,//0111B>??@@AA>>?CEEHHGIIHEIFGJGHFHJIJJGIHHBAB987///'''58;FCBA,+)&'0>@@CCCC>>>?ADB=JEDHIJJJHJJIJJIJJJEDCI988=D76<<;<?CEB;CAFJJBAABJECEDIJJJJFJJJFJ=8AA?EJIFBBCGJJJIFGFJ4333?A@AJIECFD644443013////=GJHJJH<;<;>??JJED;;<<GFA<5544:88889;4334AGJEHJJGIFHJFJHJHJJFIFDJJGHGJDB<=;<;=/%%$()//543/../@FJJGGJHJJJFJIFIJFJJJJHGEFB6533/71/002B>>>?HJCCBAB7)((((@@CGGDGEHGG@AG>CCCEDECEFFJHDFDBCJJG@@>>@AIJHC@:/.7/8++++@@AGJHEEEJGJ2200002>?=??HJHGJJEJDJDFJFGCAAJJJJGJHHJIJJJJIJJJJJHJFFGIJJHJHJJ<=<<877200-,4?EIJJJGFGFJJJJHFJIJFJJJJJJJJJJJHI@*))FJJJ===<GEHEGJJGF>===GFJJJJJJHJJJHIIJJJJHIJJ=7775666<GJJJJJJJJJJJJGJJJJHJJJJIJGJJHJJJJJGCDBC91/00..--.4-CEDIJJJJFJJJHJHGGF===H?<<=JHJJJJJGGJJHG@@@ABGAEEEJJJJJJJJJJJJJJJJJEDDHIJJIJGGIJJHJJJGJIJJJJEIIFJJJIJFFHFID?<=EGGHEIHHJJJJJJJJJJGJJJJJJJJJJIGJJJHJJFJIJI@??BBB@=EFCFB>>?@DGFCJBEEBB<.-..:JBBAHJJGJGJFDEFJCFEFJJGJIHJHJIJHGFHFCEJ6+&'(@CABDHJJBCBEEGB=97000>;;=<40044==CCCJGFFEJJGFDJHJHIFJJJJG=?><JC@3*)))6668;;<BGDIFFJJFJJHJJJJJFJFJJIJJHJJJGG><<=5&&%%((),446899B?>??BJFHIJJJJJECDFHJJGJJGACA@C@DJJJJFJJEBAA=IJHJD<<<@@JBBABBF///0JJ>=>=DJJHJFJD===>G91111;400021121489<D;JJJJJJJJHIJIBBDBJJJFJHJJFJHDFJIJJJ?>::75569<7667=11013101357BBEJIGIJHJJJJJGJJJHHFE<=JJJJJGEFJIHJJJJJJJJJJJIJIGGJJHJG@GIHJIJJJHJJFJGEHIHJGIGJJJJJJJJJJJJJIEJFG::::EEIIJJJJFFJJJJHGECDC:00HHIJEJIJ-,++?;B>?A)))*-,,,*.9F////FDCJFGJJEEJDB7HJIEC@AB;::GEJACJJJEJFHJIFJJJJJH>>>AGJJHJJJHJJJCAC:<778778,+++-.//44CHIJJIGHGIJJJJJJIJJJGJIJJJJJJJIGJIHGJJIJJHJJJGJJIJJHJBBCBJJJJF;;99;;JHEHJJIGJHD=:98:6549;'(.4999:;A???==322160,-EEJJIJFIGJJD86699:<<A4444FGJGJJJGJJJJJJJJJJJJJJFJJJFCEECFFE====EBABDA77;<CEJIJIJJJGJHJHHJJJIJF@?@@JJHFJJJEJHJFFJJJJJJJJJJJJGJJGJB@@AJHJJJJJHIGJJJJJFJJGD@@@?BAABDGJ<9878JJCDEEFCEHJJJJIJFJGJJJJJJHJJGJJJIJJJJJJJJJJIJIJGJJIJJJJJJJJHJGJIGHFIGFGF7FGIHJJFJFFEIEFJIJJFJHJJIJJJJGJJFHJC??..,-(((((AFHHA;;;;@@@?1001DGFDJFJJDCABBCH;;;)(''-4;;:;=45699;;7=CEFA???EGJJJJGD<<==ECEFEIHGDCCI>=<?9999EGFHJIJIHJIJJGHEJEJJHIGCE@;;A=<3)))(((*++,CHGFBBB555,,,-5,,,4/)('(-,-**+,284;600''((21/')3HJJJGJIJJFGJHFHGJJHJJJJHHHJGG7;;3>::<<A;69@CBDG===<>9:9-2-)((+&76BCFD<<<;AIAABB:555=:?JHJJFHJJGGCDJJFHHIJJIGGJJDBBCBGG@87-))+<HFHGJJJJJJJGIGJJJJIHJJJJ@A@@679:80.CBGJEGCDJJHGIGEFBAAAJJJJJJA=982..//2+.78@ABBJIJHJFIFIJJA@DDGJJJHEJJJIJJHEJJJJJGGEFHJI>GJJGJJFIEI=<=>JJHFFFFJJJJIHJJJJIJIJJGEEEJGFJJJGGGJHIHJIJJJJJJJJIJIIJGJJHJJEC8100012/+,89DG;;;GJDCCCDIFIJIFJHJJEJFE@BHJHJJIHJIJJJJFHJGJEHFIIJHJIFJHJHGHJJJIGHEHFJJGDFIJJFDIFAIFJJGJJJJCEJFB?<99J---.GADECGJEJHJJJJJJJJJIJHDJH;:9*(()6CEFEBCBGDB=;<=-,,,,,*--,**CGGB6+++:?5<<:=6667AAAA:8:;-,,,11;?<@AFEEH<;6;AIJJJHJJIJGJJJJIGHJJJJHJ>;;;FFEFEJEEJJJHJJHHJJIJJJHJJDEFEE5++**((*--+****),-/,-++)**09;777++++.-,,DEIJFBCFFJ?===>=<95421-./25;A@@CBJJHJJIJJHJFJHJIFJGHJFEJGJJJJIJHJJE444000176:;>JJJJJJJJJJJJJGGGHHHHFGGJJJJIEJJIFHGGJGFJGI9777JCCB@CGIGDHCHGJJFHJGJJICEBB;?@AJ?((()BEEHHJJ?BD??JJJJJJFDCI///01++***,97677=JJ><<;FGACBBJJFJIFFJHIGHJIHDD43335J0.+0/*()*874566DDDIHJIGBAAGDFDBHEJJJJFGD++++>>>B6666?@DADCDJGEFJHJGEJBBDDJFJGJBA@@JF<==AJJJJJD995567:633C@FGEDFDJJJEDBB<:;99<<IGGJ<<<=G;/053.+*)*,.,+*+/./047:@EJFFFGBCCFJIIEEGGJF@8888JJJJJHDJEJGIJJJJJJ<88:JIHIJJHJJJJJHGJGJJJJ@??AGE9JJ98772.''('**..,/.+,+*(&&%%$$%%'(*8678<A<;<;AE4451112BCJFIFGJIJJHFJJJJFJIJJJJHFJHJJJIJEB;::;B@@?B<;<DJJJEDHFJJJJGJJJJJJGIJFJJIJJJJJJJJGJJJJJJJJJHGJIIJFEJJDJJJGEBBCJ333;9:EGJGJGJJJJHJHHHIG????JJGJGJJIJJJJJJJHJJIIJJJJJEDFJJIJEJJFJJJJJHJJFJJIJH/..0+/220/10,)'0524>??<><555CJIEFDACCGEFE?@=@00008A9BFDGDDJIJIJJJEDFCCHA?>=C1111645432.E>?BDEFCDJEJJJIJJJJJIJJJHJD.-,,.01132JJJJJGHJGHJFHJJJHFJFJHJJJIJJ4DBBCCJGGHEHJIHGJIJJJJIJJJJGDEEHIJH?@?>?>?DC>=<<JJ9881?FB+((9JDJEJEIIJHJJFGIJIJJJJJJJJGDDACJCDDEJIJJFJFJJJJIJJJFJFFHGCHGIJIIJJJGDIJJJAAB@HHGEDFJFJJJJGIHJJJJJGIJJJGGJJJHJJJIJIJJJHFJIIJJJJIJGGJDFJJHJJJJJJGIJJJJGIJEH@AAAEDD?;::9:>>>:9?>CBJJJHJJEAAABJJHJJJJGJJGHGGJJJ@;;:65554,*''')411***(+*+(3320+'%
@Li_n2g_4_plaTL097-2_41
GTGCGTTTTTAATTTATGCTTTCATAGAATTATGTCTGCATCACGGGAAGAACAAAATGGATAATGCTGTTGATCGCCACGTTTTTTATATTTCTGATGGTACGGCAATAACTGCGGAGGTATTAGGACACGCAGTAATGTCACAATTTCCCGTCACTATCAGCAGCATCACGCTGCCGTTTGTCGAAAATGAGAGCCGTGCACGGGCAGTGAAGGATCAGATTGACGCAATTTATCACCAGACAGGCGTCGCCGCTGGTCTTCTACTCCATCGTGTTGCCGGAGATTCACGCCATCATCT
+
JJJJJJJJJJJJJJJHJJJJJJJJJJJJJJJJJIJJJJJJJJJJIJGJJDFJIHDFJIEJJJ6556CC:..,.68888BHJHJJJJJECJGIJJJHJJJHJJJBDBCGGJJJHJJJJFJIDJFB:999JHJJJJHJJJJJIJJG@@?@<FJ-(HJJJJJJJJJJJJJIJHJIJJJJGJJJJJJJJFGEJIH521123326?@??BBDEDABAJJFJJHIDDDEHGFHJIIGJJJJJJGFE.---,,+(%%$&'),443781111<9881.)*6<>?BDBEGFJGJJJCA::9:>>C8&&&&
@Li_n2g_4_plaTL097-2_42
TCTGTTGTTTGTCGGTGAACGCTCTCCTGAGTAGGACAAATCCGCCGGGAGCGGATTTGAACGTTGCGAAGCAACAGCCGGAGGGTGGCGGGCAGGACGCCCGCCATAAACTGCAGGCATCAAATTAAGCAGAAGGCCATCCTGACGGATGGCCTTTTTTGCGTTTCTACAAACTCTTCCTGTCGTCATATCTACAAGCCATCCCCCCACAGATACGGTAAACTAGCCTCGTTTTTGCATCAGGAAAGCAGCTATGAACCACTCCTTAAAACCCTGGAACACATTTGGCATTGATCATAATGCTCAGCACATTGTATGTGCCGAAGACAAAGAT
+
C@BCDJCCB?EECDJJJJJJJHH==?=HFHJG5444841136ABDAABFHJJJJJJDDA@A?111/0./3CC.--,,,0*67BB??>?AAEEEDJEJFB?@;6AF@AFBACC:9,,11JJJJJJJE8510//78HJFE??@BJJJJFFEJ<>BEDAC<E<2/,+,**-++67?AA=<>>JJJJJJJJIJJJJHHJJJJJJJJGEBGJJFJHGJHFD===>IHJJDB=64@@A@AJHDCJFJIJJJJJJGCDDDDF>>>@IDJJ;99<57FJHIEJHC==>;9+(()'())0+))+***2347A@;;=;6767877787779@544480%%%'&$
@Li_n2g_4_plaTL097-2_43
GGTGCGTGCACACAGCCCAGCTTGGAGCGAACGACCTACACCGAACTGAGATACCTACAGCGTGAGCTATGAGAAAGCGCCACGCTTCCCGAAGGGAGAAAGGCGGACAGGTATCCGGTAAGCGGCAGGGTCGGAACAGGAGAGCGCACGAGGGAGCTTCCAGGGGGAAACGCCTGGTATCTTTATAGTCCTGTCGGGTTTCGCCACCTCTGACTTGAGCGTCGATTTTTGTGATGCTCGTCAGGGGGGCGGAGCCTATGGAAAAACGCCAGCAACGCGGCCTTTTTACGGTTCCTGGCCTTTTGCTGGCCTTTTGCTCACATGTTCTTTCCTGCGTTATCCCCTGATTCTGTGGATAACCGTATTGCCTTTGAGTGAGCTGATACCGCTCGCCGCAGCCGAACGACCGAGCGCAGCGAGTCAGTGAGCGAGGAAGCGGAAGAGCGCCTGATGCGGTATTTTCTCCTTACGCATCTGTGCGGTATTTCACACCGCAATGGTGCACTCTCAGTACAATCTGCTCTGATGCCGCATAGTTAAGCCAGTATACACTCCGCTATCGCTACGTGACTGGGTCATGGCTGCGCCCCGACACCCGCCAACACCCGCTGACGCGCCCTGACGGGCTTGTCTGCTCCGGCATCCGCTTACAGACAAGCTGTGACCGTCTCCGGGAGCTGCATGTGTCGAGGTTTTCACCGTCATCACCGAAACGCGCGAGGCAGCTGCGGTAAAGCTCATCAGCGTGGTCGTGAAGCGATTCACAGATGCTGCCTGTTCATCCGCGTCCAGCTCGTTGAGTTTCTCCAGAAGCGTTAATGTCTGGCTTCTGATAAAGCGGGCCATGTTAAGGGCGGTTTTTTCCTGTTTGGTCACTGATGCCTCCGTGTAAGGGGGATTTCTGTTCATGGGGGTGATGATTTAGATGAAACGAGAGAGGATGCTCACGATACATTATGATGATGAACATGCCCGGTTCTGGAACATTGTGAGGGTAAACAACTGGCGGTATGGATGCGGCGGGACCAGAGAAAAATCACTCAGGGTCAATGCCAGCGCTTCGTTAATACAGATGTAGGTGTTCCACAGGGTAGCCAGCAGCATCCTGCGATGCAGATCCGGAACATAATGGTGCAGGGCGCTGACTTCCGCGTTTCCAGACTTTAAACACGGAAACCGAAGACCATTCATGTTGTTGCTCAGGTCGCAGACGTTTTGCAGCAGCAGTCGCTTCACGTTCGCTCGCGTATCGGTGATTCATTCTGCTAACCAGTAAGGCAACCCCGCCAGCCTAGCCGGGTCCTCAACGACAGGAGCACGATCATGCGCACCCGTGGGGCCGCCATGCCGGCGATAATGGCCTGCTTCTCGCCGAAACGTTTGGTGGCGGGACCAGTGACGAAGGCTTGAGCGAGGGCGTGCAAGATTCCGAATACCGCAAGCGACAGGCCGATCATCGTCGCGCTCCAGCGAAAGCGGTCCTCGCCGAAAATGACCCAGAGCGCTGCCGGCACCTGTCCTACGAGTTGCATGATAAAGAAGACAGTCATAAGTGCGGCGACGATAGTCATGCCCCGCGCCCACCGGAAGGAGCTGACTGGGTTGAAGGCTCTCAAGGGCATCGGTCGAGATCCCGGTGCCTAATGAGTGAGCTAACTTACATTAATTGCGTTGCGCTCACTGCCCGCTTTCCAGTCGGGAAACCTGTCGTGCCAGCTGCATTAATGAATCGGCCAACGCGCGGGGAGAGGCGGTTTGCGTATTGGGCGCCAGGGTGGTTTTTCTTTTCACCAGTGAGACGGGCAACAGCTGATTGCCCTTCACCGCCTGGCCCTGAGAGAGTTGCAGCAAGCGGTCCACGCTGGTTTGCCCCAGCAGGCGAAAATCCTGTTTGATGGTGGTTAACGGCGGGATATAACATGAGCTGTCTTCGGTATCGTCGTATCCCACTACCGAGATATCCGCACCAACGCGCAGCCCGGACTCGGTAATGGCGCACATTGCGCCCAGCGCCATCTGATCGTTGGCAACCAGCATCGCAGTGGGAACGATGCCCTCATTCAGCATTTGCATGGTTTGTTGAAAACCGGACATGGCACTCCAGTCGCCTTCCCGTTCCGCTATCGGCTGAATTTGATTGCGAGTGAGATATTTATGCCAGCCAGCCAGACGCAGACGCGCCGAGACAGAACTTAATGGGCCCGCTAACAGCGCGATTTGCTGGTGACCCAATGCGACCAGATGCTCCACGCCCAGTCGCGTACCGTCTTCATGGGAGAAAATAATACTGTTGATGGGTGTCTGGTCAGAGACATCAAGAAATAACGCCGGAACATTAGTGCAGGCAGCTTCCACAGCAATGGCATCCTGGTCATCCAGCGGATAGTTAATGATCAGCCCACTGACGCGTTGCGCGAGAAGATTGTGCACCGCCGCTTGCAGGCTTCGACGCCGCTTCGTTCTACCATCGACACCACCACGCTGGCACCCAGTTGATCGGCGCCAGAGACTTAATCGCCGCGACAATTTGCGACGGCGCGTGCAGGGCCAGACTGGAGGTGGCAACGCCAATCAGCAACGACTGTTTGCCCGCCAGTTGTTGTGCCACGCGGTTGGGAATGTAATTCAGCTCCGCCATCGCCGCTTCCACTTTTTCCCGCGTTTTCGCAGAAACGTGGCTGGCCTGGTTCACCACGCGGGAAACGGTCTGATAAGAGACACCGGCATACTCTGCGACATCGTATAACGTTACTGGTTTCACATTCACCACCCTGAATTGACTCTCTTCCGGGCGCTATCATGCCATACCGCGAAAGGTTTTGCGCCATTCGATGGTGTCCGGGATCTCGACGCTCTCCCTTATGCGACTCCTGCATTAGGAAGCAGCCCAGTAGTAGGTTGAGGCCGTTGAGCACCGCCGCCGCAAGGAATGGTGCATGCAAGGAGATGGCGCCCAACAGTCCCCCGGCCACGGGGCCTGCCACCATACCCACGCCGAAACAAGCGCTCATGAGCCCGAAGTGGCGAGCCCGATCTTCCCCATCGGTGATGTCGGCGATATAGGCGCCAGCAACCGCACCTGTGGCGCCGGTGATGCCGGCCACGATGCGTCCGGCGTAGAGGATCGAGATCTTCAATCCCGCGAAATTTGACAATTAATCATCCGGCTCGTATAATGTGTGGAATTGTGAGCGGATAACAATTTCACACTTGGGAGGTGTCCGCATGTCCTTAGCACCATCGCGCGTGACACTGCCGGATTTCATCGATTTCGCGGCCAGTGAGTCGATACCAGTACATCGTGATCGCCCTGTGTGGGGTGGTCATGTTCATCGACGGCTTCGACACCCAGAGCATCAGCTACATGGCGCCCCACATCGCCGAGGAGTGGGGCCTGTCGAAACAGGTGCTGGGCCCGTCTTCTTCCGCCGCTCTCGCCGGTCTCATGGTCGGCTATCTGGCGCTCTCGCCGCTGTCCGAGCGGTTCGGCCACCGCCGGATGATCCTCACGAGCACGGTCATCTTCGCGCTCGGCACGTTGGCGGCGGCCTGGTCACAGAACGTCACCGAACTGATGGCGTTGCGCTTCATCACCGGAATGGGGCTCGGTGCCGCCGCGCCGAGTGCCATCGCACTGACGGGCGAATTCAGCCCCAAGCGTCTTCGAGCAACCTTCGTCCTGGTGATCTATTGCGGCTTCTCCCTCGGATTCGTCGCGGCAGGGCTGGTCTCCGGTTGGCTGATCCCAATCCTCGGCTGGCGGTCGGTACTCGTCGTCGGCGCAGTAGCACCGCTGCTCCTGCTCCCGGCGTTGCTGCGCTACCTGCCGGACTCACTCACCTCAATGATCAACCGAGGCGCGGAGCCCAACAGAATCCAGGCGATCTTCCGCAAAATGGATCCCGCCCTCGCCGTCGGCCCCGACATCACCTACGAGGCCGAGAAGCGGACCGACGGACAACGCACTGCACTGAGGAGCCTGTTCACCCGTGACCGGGTCTTGGGAACCCTGCTGCTGTCGCTGGTCTTCGTAGTCAACCTCGGCGAGTTTTTACGCGCTGCAGAGCTGGCTACCGTCGATCATGACGAGCCTGGACTACGACATGGGTACGGTGGCCGCCGCCGCCGCCTCTAGCGACTGTCGGCGGCATCGCCGCTGCATTTGTCACCGGGCCCTGTATGGACCGACTCGGCGCGTACGTCACCCTCGGAACCGTTTATGTCGTCGGATTCGCATTCGTTGCGCTGACCGGTGTCGCCTTTACGGCGCCGTTGTGGGTCCTATTGACGGCCAATTTTTTTGCGGGGGTCTGCATCAGCGGTGGACAGAAGAGCCTCATCGCGCTGTCCGCGGTGTTCTATCCGACACCGATGCGGTCCACCGGGGTTGGATGGGCGTTGGGTGTTGGCCGCCTCGGCGGCATCGTCGGGCCGATCGCCGGGATGGACGGCGCTGGGCATGGGCTGGTCCGCCAGTGCAGTCTTCTACGCAATGTCAGTCCCCATGCTCGTCGCCGGAGCTGCGGTCTTCCTCCTCGGCCGCTGGGTCCGAAGCGACAATCACCCCGATCGCAAGTCGGCAGAAAGTCATTCGCTCGCCCGCAAGTATTGGTGGGATCATATGGGAGCTGAAGAATCCATCATCCAGTGGCATGGGGCCACTAATACGCGCGTGCCTTTTGGTATCTATACCGACACAGCCAATGCTGATCAGGAACAGCAGCGCATCTATCGCGGCGAGGTCTGGAACTACTTGTGCCTGGATCTGAAATTCCCGGGGCCGGTGATTTCCGCACTACCTTTGCCGGTGAAACACCGATAGTTGTCGTACGGGATGCCGACCAGGAAATCTACGCCTTCGAGAACCGCTGCGCGCATCGCGGCGCTCTCATCGCTCTGGAGAAATCGGGCCGTACGGATAGTTTCCAGTGCGTCTATCACGCCTGGAGCTACAACCGACAGGGAGATCTGACCGGCGTTGCCTTCGAGAAAGGTGTCAAGGGCCAGGGTGGCATGCCGGCCTCATTCTGCAAAGAAGAGCATGGCCCGCGCAAGCTCCGCGTGGCTGTCTTTTGCGGTTTGGTCTTTGGCAGTTTTTCCGAGGACGTGCCCAGCATTGAGGATTACCTTGGCCCTGAGATTCCGCGAGCGCATAGAGCGCGTGCTGCACAAGCCCGTAGAAGTCATCGGTCGCTTCACGCAAAAGCTGCCTAACAACTGGAAGCTCTACTTCGAGAACGTGAAGGACAGCTATCACGCCAGCCTCCTGCATATGTTCTTCACCACCTTCGAGCTGAATCGCCTCTCACAAAAAGGCGGCGTCATCGTCGACGAGTCGGGTGGCCACCATGTGAGCTATTCCATGATCGATCGTAGCGCCAAAGACGACTCGTACAAGGACCAGGCCATCCGCTCCGACAACGAGCGTTACCGGCTCAAAGATCCCAGCCTTCTAGAGGGCTTCGAGGAGTTCAAGGACGGCGTGACCCTGCAGATCCTTTCTGTGTTCCCTGGCTTTGTGCTGCAGCAGATTCAGAACAGCATCGCCGTGCGTCAGTTGTTGCCCAAGAACGTATTCCAGCTCGGAACTCAACTGGACCTATCTTGGCTATGCAGATGACAGTACAGAGCAGCGCAAGGTCAGACTCAAACAGGCCAACCTCATCGGCCCTGCAGGATTTATTTCCATGGAAGACGGAGCTGTCGGTGGATTCGTGCAGCGTGGCATCGCAGGCGCTGCCAACCTTGATGCGGTCATCAAATGGGCAGGCAGAGACCACGAAGGCTCTAGCGAGGGCCGCGCCACAGAAACCTCGGTACGCGGCTTTTGGAAGGCCTACCGCAAGCATATGGGACAGGAGATGCAAGCATGAGGGCAGGAGATACGCATGATCAATGAAATTCAAATCGCGGCCTTCAATGCCGCCTACGCGAAGACCATAGACAGTGATGCAATGGAGCAATGGCCAACCTTTTTCACCAAGGATTGCCACTATTGCGTCACCAATGTCGACAACCATGATGAGGGACTTGCTGCCGGCATTGTCTGGGCGGATTCGCAGGACATGCTCACCGACCGAATTTCTGCGCTGCGCGAAGCCAATATCTACGAGCGCCACCGCTATCGCCATATCCTGGGTCTGCCTTCGATCCAGTCAGGCGATGCAACACAGGCCAGCGCTTCCACTCCGTTCATGGTGCTGCGCATCATCCATACGGGGAAACAGAGGTCTTTGCCAGCGGTGAGTACCTCGACAAATTCACCACGATCGATGGCAAGTTACGTCTGCAAGAACGCATCGCGGTTTGCGACAGCACGGTGACGGACACGCTGATGGCATTGCCGCTATGATAAGGAGGTGCTAGTATGACAATAGTGCACCGTAGATTGGCTTTGGCCATCGGCGATCCCCCACGGTATTGGCCCTGAAATCGCACTGAAAGCTCTTCGGCAGTTGTCTGCCAACGAAAGATCCCTGATCAAGAAGTTGTTATGGACCGTGGAGCGCTCTTGAACAAGCAGCGCAGATCTGCCGATGGATCCCTTCTTCAAGACCTCATTCATGAGGAAGCCGGCTCGCTTGCACAACCAGCGCAATGGGGAGAGATCACACCGCAGGCAGGCCTATCTACGGTGCAATGCGCAACAGCGGCCGATCCGGGCGTGCGAAAACGGCGAGGTCGATGCCGTCATTGCCTGTCCCCCACCATGAAACGGCCATTCACCGCGCAGGCATAGCGTTCAGCGGCTACCCATCTTTGCTCGCCAATGTTCTTGGCATGAACAAAGACAGGTATTCCTGATGCTGGTGGGTGCTGGCCTGCGCATAGTGCATGTCACTTTGCATGAAAGCGTGCGCAGCGCATTGGAGCGGCTCTCTCCTCAGTTGGTGGTCAACGCGGTGCAGGCCGGTGCAGACATGCACCTTACTCGGAGTGCCTAAACCACAAGTCGCTGTATTCGGGATCAACCCTCATGCATCTGAAGGACAGTTGTTCGGCCTGGAGGACTCCCAGATCACCGCTCCTGCCGTCGAGACACTGCGCAAGTGCGGCCTGGCGGTAGATGGTCCCATGGGAGCCGACATGGTTCTGGCACAGCGCAAGCACGACCTGTATGTGGCCATGCTGCATGACCAAGGGCACATCCCCATCAAGCTGCTGGCTCCTAACGGAGCCAGCGCCCTCTCCATCGGCGGCAGGGTGGTGCTTTCCAGCGTGGGCCATGGCAGCGCCATGGACATTGCCGGCCGTGGCGTGGCCGACTCCACGGCCCTCCTGCGCACGATCGCCCTGCTCGGCGCCCAACCGGGCTGAAAGGAGGTGATCACCATGAACCACCAGATCCATATCCACGACTCTGATATCGCGTTCCCCTGCGCGCCCGGGCAATCCGTGCTGGATGCCGCCCTGCAGGCCGGCATCGAACTACCTTATTCCTGCCGCAAAGGTAGCTGTGGCAACTGTGCGAGCGCCTTGCTCGACGGAAATATTACTTCCTTCAATGGCATGGCCGTGCGCAGCGAACTCTGCACCTCGGAGCAGGTACTGCTGTGCGGCTGCACCGCCGCCAGCGATATACGAATCCAGCCGAGCTCCTTTCGCCGCCTTGACCCGGAAGCCCGAAAACGTTTTACGGCCAAGGTGTACAGCAATACACTGGCGGCACCCGATGTCTCGCTGCTGCGCCTGCGCCTGCCTGTGGGCAAGCGCGCCAAATTTGAAGCCGGCCAATACCTGCTGATTCACCTCGACGACGGGGAAAGCCGCAGCTACTCTATGGCCAATCCACCCCATGAGAGCGATGGCATCACATTGCATGTCAGGCATGTACCGGGAGGTCGCTTCAGCACTATCGTCCAGCAGTTGAAGTCTGGTGACACATTGGAGATCGAACTGCATATCGGCAGCATCGCACTGAAGCCTGACGACACCAGGCCCCTGATTTGCGTTGCAGGTGGGCACGGGATTTGCGCCCATTAAATCCGTTCTTGATGACTTAGCCAAACGCAAGGTTCAGCGCGACATCACGCTGATATGGGGGGCTCGCAACCCCTCTGGCCTGTATCTCCCTAGTGCCATCGACAAGTGGCCCAAAACTTGGCCGCAGTTTCGCTACATTGCAGCCATCACCGACCTAGGCAATGTGCCTGCGGATGCTCACGCCGGTCGGGTAGATGACGCACTACGCACACACTTTGGCAACCTGCACGATCATGTGGTGCACTGCTGTGGCTCACCCTCCCTGGTTCAATCAGTGCGCACAGCAGCTTCCGATATGGGCCTGTTAGCACAGAACTTCCACGCGGATGTTTTTGCGACGAGCCCGACTGGTAGCCACTAGCGCTTCCCTGCAGGTAATTAAATAATGCCATTGACAAAGCCCGAAAGGAAGCTGAGTTGGCTGCTGCCACCGCTGAGCAATAACGTAACCCCTGGGGCCTCTTAAACGGGTCTTGAGGGGTTTTTTGCTGAAAGGAGGAACTATATCCGGATTGGCGAATGGGACGCGCCCTGTAGCGGCGCATTAAGCGCGGCGGGTGTGGTGGTTACGCGCAGCGTGACCGCTACACTTGCCAGCGCCCTAGCGCCCGCTCCTTTCGCTTTCTTCCCTTCCTTTCTCGCCACGTTCGCCGGCTTTCCCCGTCAAGCTCTAAATCGGGGGCTCCCTTTAGGGTTCCGATTTAGTGCTTTACACACATCGACCCCAAAAAACTTGATTAGGGTGATGGTTCACGTAGTGGGCCATCACCCTGATAGACGGTTTTTCGCCCTTTGACGTTGGAGTCCACGTTCTTTAATAGTGGACTCTTGTTCCAAACTGGAACAACACTCAAGCCCTATCTCGGTCTATTCTTTTGATTTATAAGGGATTTTGCCGATTTCGGCCTATTGGTTAAAAAATGAGCTGATTTAACAAAAATTTAACGCGAATTTTAACAAAATATTAACGCTTACAATTTAGGTGGCACTTTTCGGGGAAATGTGCGCGGAACCCTTATTTGTTTATTTTTCTAAATACATTCAAATATGTATCCGCTCATGAATTAATTCTTAGAAAAACTCATCGAGCATCAAATGAAACTGCAATTTATTCATATCAGGATTATCAATACCATATTTTGAAAAAGCCGTTTCTGTAATGAAGGAGAAAACTCACCGAGGCAGTTCCATAGGATGGCAAGATCCTGGTATCGAGTGCTGCGATTCCGACTCGTCCAACATCAATACAACCTATTAATTTCCCCTCGTCAAAAATAAGGTTATCAAGTGAGAAATCACCATGAGTGACGACTGAATCCGGTGAGAATGGCAAAAGTTTATGCATTTCTTTCCAGACTTGTTCAACAGGCCAGCCATTACGCTCGTCATCAAAATCACTCGCATCAACCAAACCGTTATTCATTCGTGATTGCGCCTGAGCGAGACGAAATACGCGATCGCTGTTAAAAGGACAATTACAAACAGGAATCGAATGCAACCGGCGCAGGAACACTGCCAGCGCATCAACAATATTTTCACCTGAATCAGGATATTCTTCTAATACCTGGAATGCTGTTTCCCGGGGATCGCAGTGGTGAGTAACCATGCATCATCAGGAGTACGGATAAAATGCTTGATGGTCGGAAGAGGCATAAATTCCGTCAGCCAGTTAGTCTGACCATCTCATCTGTAACATCATTGGCAACGCTACCTTTGCCATGTTTCAGAAACAACTCTGGCGCATCGGGCTTCCCATACCGATCGATACGGTCTCAGCACCTGATTGCCCGACATTATCGCGAGCCCATTTATACCCATATAAATCAGCATCCATGTTGGAATTTAATCGCGGCCTAGAGCAAGACGTTTCCCGTTGAATATGGCTCATAACACCCCTTGTATTACTGTTTATGTAAGCAGACAGTTTTATTGTTCATGACCAAAATCCCTTAACGTGAGTTTTCGTTCCACTGAGCGTCAGACCCCGTAGAAAAGATCAAAGGAGGAAAAGGATCTTCTTTTGAGATCCTTTTTTTCTGCGCGTAATCTGCTGCTTGCAAACAAAAAAACCACCGCTACCAGCGGTGGTTTGTTTGCCGGATCAAGAGCTACCAACTCTTTTTCCGAAGGTAACTGGCTTCAGCAGAGCGCGATTACCAAATACTGTCCTTCTAGTGTAGCCGTAGTTAGGCCACCACTTCAAGAACTCTGTAGCACCGCCTACATACCTCGCTCTGCTAATCCTGTTACCAGTGGCTGCTGCCAGTGGCGATAAGTCGTGTCTTACCGGGTTGGACTCAAGACGATAGTTACCGGATAAGGCGCAGCGGTGGT
+
''$*))*?DAAFJGDCBA@A=<4019FC====:::AGHEJHH>=>=B@;;;<DEGIHIFJJIGGJFJGJI999GGJIJJJIHJIIJJFFJBBB@GJGB@DGJIJHJJJHJJIGJJIIJHJJIJJJJJGJJJJDDEEJBAABGJJGIIGDCCFJHJFFFFCG7667HIFFA7<BBBCDD8/-,/1.8??@?JIJJJJJGJGHJDHJJJHJGJIJJJJHJIGJFIHJGJJJJGJJJJJJJC?>80//0<?>>>>=>C@A7501CJIJJJGJJFJJJJJJHJJJJGEGCJ=<:9:D:?<HDJIJJJJHGJHJJJJJJJHJJFGJJJJJHHJJACFDFJGD0./3>F?B55CD???ACDDD;::9--++.')*4<712239???@><<GA@@AGJEFJFFIGJJGJIIHHJJJEHJHJ<<??A@A<899;=>?/,-FAJGC><:89:=>@CBACHJJJJHJGGIFJHC975612CAJFHJJFGEDFB@????FEJJI@HJHJIJJJIIIJII81037=>=CEJGEJJJJJJJGHGEHJJIGHFJJJHJHJJFJJIJJJJJJHJJJHJJJJJJJJJJJJGJGHIHJJIHEAJJJJFFCIJJJEFJGJIJFHJJIJJHJGJJGJJHCA444,1:;///131../+==DJIFJFJHFJB@@AFFIGJJJEDIJIFHJFHEJJHGCDDJ>=978:3333JFGEHHCBFIIJGJJ5JJHHJHJHJJJJHDHGAAABIJJJGEGHFD4/-.,+,+,89:D)(('('(+++11411--46-)))7;8@BBACJFC><8688<DCDBFDIJJFJEEAHEF?@A@JJIJEFJJHJJIJJJJJJJJJGJJJJGJJIJJCHDJJFEHJJJJJFCB=DEAC>@FEFHGJJHEJFJJJFGGIHCGIIHHEEIJIJFJJJJJHJFIJGJGEEJ,,,,--,,,%%%'((;:866EJJIFFGIEI54411311'%&%'()6==DCDGFBCB?A6,,,-+++4768/...6=BCCEJEGGJJDEDEADJEJCFEDJHJHJFJGEJGJH=@AJJIJJJJIHJECCCB@D<<<CGEHJJJJJHGDCCEFEFJJJIGGJHHDEJJG215075466BEBFGCDJJHJJJJJJJJHFEFJ=5445F>E>@A3223EGFEFGEFJGJDCGFJGFC=G>JA>=A?=2.(''3-'(),-.--1>CDDCCCBFBDHIJHJJJJJJJHJJJJGJGGJJJHGIJFIJJJJJIJJGJHJJFJJIJGFFHJJJJJGJHJJJJJHAABAJJGJJJJJJJHGJJJGJCCBAFEJJJFIFIJHJHIIIIF9888AFJJHEJJGGGHJJJJJJIJJJDDCCFJGDJJDBB:7>?JJEIA?@EHJIJJGJEJEJHJJJJEJJIEJJJGJEEEEJJJJJJJJHJJJJHIJHJJJDJGDJEGHJJJHJJJJJGIIJIJJEFJIDDDHGJJFG??@JJJJJIEJFJJGEGHIBBAABDHFFJJGHJJGJFJF<<FEJJIJJGJJEHBB>7444GJFEIDGEHIHFJCDGJJJGJIHJJJJJEFJJHJJJGEE>==>@=>?BDA:<HDCCEJEFDEJEJHJC;::8::.,,,//&&'-006:<>JJGJGJGJJJJD===@AB777=JGJJEJJJ>JA?AJJIJEF4---,,+,3<:;B<HIFJGFBBB32/--.24>DFDHEGJGJJHJJJIHDCCGJIEJHDBA?>=3146<><@:EGDGGJJJJIJJHICABGGJFCBDA2*)(&&'799:=@@ACGJJJEJJJGIIJJJIJJJHHFGFDCEJHFEFEFJHGDGJE?JGJ>DJI=>=FGHFDIGGJFFGFF888BJEJEJJJJIHHGHHC665/000<<CBBBC@A=<;AJJ:6426223BFGJJJJIJIJJJJJDDEJCBDGDEGIDGFIEDCDCCB>=9/0//>AGFFJIJJHJHJGJGJJJJJJB@@BGJJJJJJJJJIFJFJJJIJJJJJJHFJJGHFJGJCBHGJJJIJJIJEFDDCEGGJGJHJFFGJFJD>>>JJFJJJFJ,,,,?7::;EF@GFFJFEJBBBCIB;9888;IHJFJJJHHEBC2112JFJJE;:::JJJJJIJJJFJHEGCAACJI0000JJJJFFBIJJHHHFJJJJJJFIFIGEDDB::::=897477887<JFJJGJEJJJDDJJJJFGJJFJHGHJIJJD@@A>?@?HEGJJHJJJIJJHJJJEJHJJJJIJFGJGJJIJGGFGJJJHJJGJJJGGJGGJJII:777JD41,,,****1+;?BCECHHJJIJJFFFFEEJHIJJJJJJJJEHJJGJJJJJJE767JGJIEEEJJIJFJJFJJIJHJJJJJFGEGJJDGDJ>A=A43348<>JIHJGHHDJHJJJIJEIJHJJHJJCAAAE@@@JDCDDJJJJJJIJJIJJJJJHJJJHJDFDGFJFJ@AIEGHJIDHDDBEDDFGJJHHDHJBD*)+=;DG<;9988887---)'&&%JIFJHJHFGGJHGEBGJF6<<=<<988+)::<?>BC@B@>?>?JFHDHHJB?@ADCDJB65622-('''/*),*.5;JFGGGJJJIIFIJJGGJJFJGCJA?<=CCJIHIJJJJJJJGJIHIJJJJHBC.*+13FJEIIJEIGGJ;93.8=CFFEEJGJHJJJJJJJFJJJCD@=72-AJDJFB@?@C?BABBB=IGEJEJJJCFHBACAIJIJGJH@84<JJJJJ<;<<CJJJJHJAAAAJHJGGIIJHIHEJHJJHGJGEJJJJJEHJJ<<5('*3/32345:=EHJJCDHFDDDGHHHIJGDEFJJJJHIJJEIJJEBBABJJIJFDEDFJJIGEJJJFHJJJJC:FDCDFJJJJJGJEHJJJJIJJGFJJHJJJGJJJJJJHIEED+++,.***0/-./46>?>==DGJJJJJJJJJGIIJJHJJJJGGGIJFJABADHIIGIHJIHHHJHJJJIGJGGIJJFGJJ....FDFDJFEDDHHFIJIHJGJJHJJJFIGGJJGGIJJHJJJIJFJEIFEEDGJHJJJEJJJEIIJJEBABJJJJHHJJJJJHJGGHHJJJJJJFHJJJID;;;3<C63156=<<444472--./4.+-444>BCCCIJHGJDDBBIFJJJBAAAGFGIJJJJJJJEJGJJJIJHJJFJHGHGJJJHJJHJGJJJJJJHJGJEFJHIJ5*()1,/-,+**.221,()))84+A<=>;;:6467>??BFHIGJJJJGFJCJJJJHJIDJHHJJGGEED9841112:<@DAABCDEFEJFFEBCEGGHIJJIJIHHJIJJHJJJJJJHJHJJIJJFJJGJJHHDECBFB8?:;;<,++****+&%(,9ACDDJHAHGDFCDFFIEDBBDJJJJHHHHJGAABBJJHJJCCFGEJJJDABAAJIFJJJIJJCEHGJEFEDJJHDJJJJIGJEJJGHJJIJHJJJGHEACJJHDEDDFGJEIIFJJJJJJJJEA?@BB>999210+,,788((()1,-,)+0C>=>DEGCJJJDBCBC=55'''((''),++,67CIJJFJEEJHHJJJJ@;1.55=>>>@;;:9443268-A@ADCCCA@<44-->>AGBCJIHGFGJJJJJJJJJEJGHEEJBBCJHFJJEHGGJJIJJJJ?>?HFJHJJJHGFHJJFJJGJFGJJHJIJBDBCCJJ>BACEJD>>?=*))*4++**,,-,,5)'')1333=::;>8888FIHJFIFJFJJHJJFHJJHHJJJJJ>;;EGEIJJJJJJGHJIJJJJ....<::;35@@AGEEDCFEHIIJJFJJIJGJJJJGJJGHJJJHJIJJHFEJC@@?CFFC:=>''''ID>==>JJJJJJJHJJIJFEJGJJJJJJIJJJFJIJHH7767IFFIIJJHJJJBG61HJJJGHJIJHJJIJJJGFJFDEJJGJFJJ<8887A:::5666;::?>>?@IJJJFGCEFJJIJ31021/37IJB???@JJGFEJI=>@C----AC=7CCJAGDGEA@@@JFJGGFCJGJJGEGJJIJJIJJHH30..EEFGHFJJFEIJJJJJFGJJHHHHHJHGHJJJJJJIJJJJGJHJIJJJIJGHFJJJHJGDJJJJJJHJJJFJHF1000?@?=AB<;;)))))--/=;<CDCAA?/,*DEJJGJJIHIJHJJJJJIHJJHJJEGADBCJGJJG9888=>988885.'''1101:::7(('*/))(''())'(((*((+*+,224CGJJJJHJJJFJJJJHJCFEED99:8:<78JJJJJJJEHFG====FDJHHBC@???@A=?FA?@FFDFC<0//0HJJJJJJIJFGAA@AJJJJIJJJJJJIJGHJJJFJJJJGFFHIJE9:856>>?>??EFJGGHJJJJGJJIJJGJHJJJJGJFIDJGJJJJJIGIJGJJIJHJJJIJHGJJJJFFGJJFDFJIFJHGIJJGJIJFJJJJJJGJJJJJ???@IIFJJJJJJJJHJGJIJJGJJJHJJJA=<8ABCFJHEGJEHJC:777:EBBBDJJJHJJJHJJJJEJDJGHCAAB220./3,2100466:8988=;<<;<<BCJEJJJJJFJEEGJJDAABJIGJFGHJIGJHJHJIFHGJIGIDEFFFFJJEHIHFJHJJJJJJJJIJJJHHJIJJFJHJJGGHJIIEJJJJCB=,,,-99766567<BCBIHGEAAA@@::@DJFDJFJGDJDAABBA>?432.+'%%&%'*,())*))))**($#$%&)0<44HHJJJJIJIJJHJJJJJFJJJJJIJ@?@AHIJJJIGDJJHHJF?AB9989::<=CDHEEJHFIA7778:866CEEJGJJIJFJJJIJJJJJJIHIJHJJJJJGJJJJIJJJCC866876310/86,''888IGFGBF75779:0+0,,)))***,45596676@=<@CBDDEJJJGHJ@000096632556;=??JIJ?@?=@3337=3=9874461036.*,BADGJJIJJJIJJJJJJGJIJIGFFGFI==ED@?>?GJGJJGEEEIFGDFA>>?EDHHDJJJJJJGAIJIJJJJFIFJDCBCJFJHJHGJJJHIFGDGE?@C=>-,,))((--,-2;:97778?0--.3--)*))*2223?DCHDGEFJIIGJJHJJEDFEJJHHJGJJHEDCB@?874378<=@CJDFFGJJJIJJHGJJJJJJJJHEGD@>>FJJJIJJJIJJFECFEJJCACJF>95@JJFHHJJGGJJJJIJHGFJJIED??42;+;CJJJ945(*.')()*335;<?@ABDFGJGJJJGDHHJJ@@?AJJBJG>=FFJD;;6577GDCFHFAC====JJHJJHEJGJJHJEJEDHJJJJJJFEHEEEIIJJJEJIEEGJJJJGIGIJJFAAACJIECBDFFIJJHIIHHJJ6JJEEFJEDCAH===?ABBDJIHDCDHJH>FGEFIHJJIJ===;G;660/0.///3332++++7FGJJJJJIJIJJIIHHGGHJJJFDFGI))()===CGGGEGGJJJJ?>?@>==88,)((+06678JJGJIJIFJ8646;HJFFHGJEJGIJJFD@@=433683247377>AH??;;>?B???@J@?>?><;<3/-,,--,,,/724455@?<:99::B>BB=<=>FJJDIJHCJJJJJJJJJJJJJJJJJHFJ?CHHJJFFFHJHGJJJJJJJEGCBDDF;90..,*)')%$$&''*(+.<=@EIJJJJHJJJJEJGE><3+*)*++1EJHJJJFJJHFHGJJJJGC@BBBHFEDGHEHJJBDHAABBDJGJJJGJJIGJJHJFJFGIJJJJEH=<7,-22.368=@2BJHJJJJJHGHJJJJIDEBBDDJJJJIHJIJJJJJJJJJJIJIJJJIJJHHJJHJGJJHIJJGJJHJDC@9-+))%(+*,))+&&&%,+++1008@FJG>>>>JHJGFI>A55442/1'(:;FFHJJJJJJJJJJJIGJHHEEGJJJJJJIJJJHHJHHFJEJGFJJFDFC>;889E988:9:2229:<BJJJJJFFFA@?>@?J@776EJJHJEEI;;;<FHJGGJJJJJJJHJD<;;;>=66567CCAACJJJGEFJHJJJJJJIJJGIEJDGDFIJJJJJAJGFGJHBEHJIJJJJIFJJHGJD@=,**,446722238666<DFFJJJJJGFJCJGIJJJJJGJJJJJJJFJJJAA@AJJ@?>?>5224EFEIJGJJJHJJGJGHHGIJFJJIJJJIEJJHJJEBBCJ9777==ADGFJEJDJJJJJHJHGJFJJJJIJIJHGJDDEJJJJHGE<879:AFJGJHFJJJHIJGHJJJJJDBEJHJFJJHJFFEDAC==;9:288JGJJJJHIBJ22111'&&&%&%%)JJFFH;::9<CABCDAJIJJHJJIJHJFJGJI>>DEDFIEIJEEEEJ===>@JHJJJJJIJJJHDJGFJJGJIJGHJJIJJHJJJJHGJJJCEJ?@?>>?JJFJGJJJGGJHJJHJIJGHJHJJJGJJJJGJJIJIIJHFGGHHJIJIEJJJCBE@AACHHHJJJE?<;<;DDJEEFJJJJJ10014444<<=@::77:EGJGJHIJIJJJJJJIHHJIJJHIJJIJFHIGJJGHJJJJJGIJICE@ABAAE@>:766.''&&'(('+'''++,,7AJJJJJJJIJIHIJCB933FHEFDDFJEED==BEFH@>=('&)*(&''656+787;78@==>88CHEIJJJJJHJJJD830269<=74455@DJGIJJJJIJHJHCDJCDJJFHB@3J3/6=BJGJJJJJH>>:6/-))*-7(((%&&&'+1/010446****EBJGGJJJHGJHHGDIFJJEFJJJJJJJHIJJJJJJIJJJIJDDEJJHJJIJJJJJJGGJJJGJHJJGEJJJFJHFJIJJGIIJJJJEEGFFHFD=?A??AC?EJGGFHJJJJJGJJGDIGJJDFEF3225<8++BAGCHJJFJJJJJJCBA+*()'&'',88GIJIJHJJGGGJEDEEFB<76?8CHGIJGJJHJJGJJGJJJIGJGEHGJJHEGJJHJJJC;7-,,,;599,++))))--+,+++'&&%&''''.('(**112/0100*+246:BIJJGHHFJJJIJJJFIJJEDCFG754/334;CDJEEEFJJJJJHGJJJJJJJJIJJIGIJ==875..FIEJF@???11-+.../JFHHJJIJJIJF@JFHEIJJHHJGJJHHJJFGJGEHCJJJJHHJJJJGEEEGJEDBBCIJGGCCC>;<=>DFIJFJJJJJGJJJGJJGFCDCHJJJJGHJFJIJJJGJJIJHJJJJGJJHDJJIJIJJFFFIJHIBBCFJJHJJJJJIJJEHGEDEDEC:86/../(-/,-48EFGGHJJJJJHHJFEEDCA8;3((ADJJJJDGJJJGJIIJJJGHFEHIFEJJJHGFB<>JJJJGEJJEGD??>?ADBCDFFHJGJFFIHFEEHEEJJJJJJJIJJJIIJHJJA(''(9;CBJJHJJCIABBA;;<=EHECJ@DGDHGJE----7JHJJHJGIJGEJIJJHJJJJJGJIEGFHJIFECFJJ=7DDJIDBAACGJGJFJIGGJHJIJDGJJJGJJJJJJIJJJJGJJGJJFAA@:JJJJJJJJFJJJJHJGJIJJJGIIJJHGJJJHJEFGGGHJJJGJHIFJIEHJJJJJHIHIJJJIIJJFJJGJJFFDFCGJJIDCBBGGEBA@?+()'%%'&1.-,,../67;989<DCDFFEIGJJHHHJDDEEGJJHIJHIJJJJGGGFJJHJJGJJJEJGJFHFFIFJEJJFHDDHJJEJGJDB?>4...IG?GJJJJJ???FGJDGJ>><9**;@JIJGFFIJJJGGDJGJE@EDJJEE@@BIHHC;666<=JJJHB>9:GCJJJJJGGIJHEF<:77@099989?JJJJFBDIJJJEGJDGB810=77>@?<99:755=?AJIJJJFJJHGHFIJGFCA<;::?G3333JJGEBAAJ776?JFJJFJEJGJJJJJJJJHJHHGJJHJHJJJJJIJJJJJJJJJIJHFJJJJIJJJGJJIIJJJIJJJJIGJJJIC==:<;;02,,,+,6---.&$$$$&&&')*++/8?>>66137:;?@@FJGJJBIJJIGJJGGJJJJJJIJIFJJJJC@@AJ4444;2.*6669=BCCDBC@@BFJJJHFHFIFJJJJJJJJGGE>DGCHHJJJJJJJGJEJJIJEEFJJIIJJJIJJJGJJJJGJA=@JJ?;;889:JFEGECBEEJJHJJJJGHJFJDEIDHGJJEHB...)**+1-+'&%'+0133+;?JJJFHHJJH=>JIJHJJJJJIJIIJGHIEEJJHCBABIHGIJJJJJJJJAA@@50437CJJJFGJHHJHIJHFHFJHJIIJIIGJJJJJJJJIGGGHJ7777JJJIG@>>>JJIJJIGJIJJJIFIGD889DHBCCBG?@=;>>?@G9778IJJJJJEJFHJJFEG>;;<=JJHJGJJJJJJJJFEDGJIJJJJGJHJIJJJJJHJJJJJJJJJJJJJJFJHJEHIJJJJJJJIHGJEGJJFJJJGJFIJIEJJIHJI;76.''&&&%%$$#$&&,/367=888=HIJIIJH;;;=AGJJFIEJEED:9:8>>:;;<---.+&&&((,68<<888JFGH:9301=CJIEFJGJJJHJFDC<DEA=<;;;;=<@JHJHFIJJHJGGGHHIIJDBIHGJJH1111FJJJJIJJJIA??9:::;::5333@GJJFGGJIHJJJJIJJJGECAACJIHEFGGIIDA??@?=<<:66?ACEEGFJJ11112>DEECCA<H?=@?<>:5>>AJJFJCJGJJJIGHJJJJJHJHJJFIGBDJH:7FBBJHJJJJJJJGFJHCAAAIFBCAB?>2*&)*+.86>4999HDBBA<<<:33/--*((('*),-BGJJJJJEHJIJJJJJJJJJJGIJFJGJJEJ?>?>BBEJ@?>++++=??B=<==;;@EIJGHDEC?>=>64?BBDEHJFJJJJJJIJIFJGEFHJJFJGJJJDAB@A<44'''(A9:ACF...,--('&&&'()''(*..:=@A@BF@>>@JFHJJJJJJFEJHGFJEJBB;4311/+.01AFDDB>?ABABHJJJJIGJJIGGJJC@JJGJJJJJJIBAB;;82/++,==@F?EEIJIGC;IGJJJJIJJJFJJHJIJJHJJJHHJJJGCFJIJFDJGJE:<63343336/((CFHJJJJJJHJJJ555JJJJIJJJJJJJHJJJFJJEJJIJJJJJJIJHEHJGGD@@ADGJJJGJJJIHFJJJJECDJJHJJJJJHJFEHJJJHGJGIFEJJGHJJJHJE@AAIIJCAAA==94446IHJJHEGEIHJFFCDEIJFIJJJFJJJJJJJJHE@JJI;;:;GIFJ4444BAAA943844>>:3325+(&%(((&&(*+-,))*335@BJHGJJJHGJIJJJJJJJJJJJGIJJJJJJFJG@=>;:::JJJIJHJFEHGHGHEFGJGIJJIJIJJFJGFJJJIJGDDFFJJJHJJJJJJGJHCEJEGIDJEJJGHJFJJGJJJJJJJJIFEJJJJJJIFIH@=>>FHGJGHJGFJIJEC<<=BHJJIFIDG?AA9999BHCBBCHFJJJJJFJJHJJJJGHFHJIJJJJIJJIHJJC<500655>>>=;<////IGDJJH>EHJHIGJJGFGJJB@@?BJHGEJIIJJJIJJHJCEDCJEDFJJJJJJJGJJJJJJI@@@@EEHHFJHIJFJEJJIJD<99ABJFGGFEDJIIJHJJIJJJJJJJJJEG@>@..599DEJD??>??CFJJJJFECEGHJJIJJ@AABGHAA999:FGDIFFJJJJJFFFJJHJJJJJEDHEGJJIGJJHJFJHHJJGJECGJED?-'++-++,GJJJJJHJIEEGD==?4/*)*+1?EJJJHJJJJJIJJJJIJJJJFICBACIJGHEEJGJJJFB::<7.---/*(,-(((.)''',)))'*))+()))+./113@B?A;>D60BCDJJFJHJJGJGDJJJJCJGHIJIHJJIJJJJHJJFJJGIJJJJJGJFBFDJFBCBBJJIHJJJH5555JHJJJHHJJFJIHJGJJJJJJJGJJJJJJJJJHIJJIJJEJHJGHIJJJJJJJJJHGH>===B@>>BJJFEJA@@@GJJGGJJJJJJJIJJIHJJJJIJJJJJJIGJGJ>JJDDEEIJJGHGEBCB/.-,-0135/--/***(&%&'(,,.,++***%'((0./0177=9=AAGHI>>;=JJAEBBC=;21665569CJHJJJGJJJJJGJJJGFJJJJJJIFJHJJJJFJJB>=:;;782BHFHEEGIIJHJFJJJJIJJIJIJDJJHJJJJGJJJJHJJIGJD<:9:47***.*+?;?@A>>>?HDDGJBHIJJJIJJHJIIEFCCDFJJJJGJGFHECGGEHFJFHJJIEEGFHJDDDDJHJEFDFFJJJJJJJFJFJFFJJJJEBFGFHJHJJJGJJIJI@DJIHJCCB<;::777CJHGGHJA@BD@GIFJJJJIDGIHGGJJJJJIIC==>JJIJFJJFCAB222*'%
@Li_n2g_4_plaTL097-2_44
GCCGACTCCAATGGGGTGATTGTGGCTTCGGACCCAGCGGCCGAGGAGAAGACCGCAGCTCCGGCGACGAGCATGGGGACTGACATTGCGTAGAAGACTGCACTGGCGGACCAGCCCATGCCGAGTGCCGCTCCGACCGCGATCGGCCCGACGATGCCGCCGAGGCGGCCAACACCCAACGCCCATCCAACCCCGGTGGACCGCATCGGTGTCGGATAGAACACCGCGGACGGCGCGATGACTTCTGTCCACCGCTGATGCAGACCCCCGCAAAAAAATTGGCCGTCAATAGGACCCACAACGGCGCCGTAAAGGCGACACCGGTCAGCGCAACGAATGCGAATCCGACGACATAAACGGTTCCGAGGGTGACGTACGCGCCGAGTCGGTCCATACAGGGCCCGGTGACAAATGCAGCGGCGATGCCGCCGACAGTCGTGAGGGTGGTGGCGGTGACCACCGTACCCATGTCGTAGTCCAGGCTCGTCATGATCGACGGTAGCCAGCTCTGCAGCGCGTAAAACTCGCCGAGGTTGATGACGAAGACCAGCCACAGCAGCAGGGTTCCCAAGACCCGGTCACGGGTGAACAGGCTCCTCAGTGCAGTGCGTTGTCCGTCGGTCCGCTTCTCGGCCTCGTAGGTGATGTCGGGGCCGACGGCGAGGCGGAATCCGTTTCCGGAAGATCGCCTGGATTCTGTTGGGCTCCGCGCCTCGGTTGATCATTGAGGTGAGTGAGTCCGGCAGGTAGCGCAGCAACGCCGGGAGCAGGAGCAGCGGTGCTACTGCGCCGACGACGAGTACCGACCGCCAGCCGAGGATCGGGATCAGCCAACCGGAGACCAGCCCTGCCGCGACGAATCCGAGGGAGAAGCCGCAATAGATCACCAGGACGAAGGTTGCTCGAAGACGCTTGGGGCTGGACTTTCGCCCCGTCGTGCGAAG
+
((,*+))'%&'3222ECA@?<94'&&'379?@?BGECC:::9.+.,*1*+46223<=AGIFJCJJJJJBAAC8869<JICBBCHJJJJJJJJJJHHCBEB;22JHJJJJIEGHJJJJJJHJJJJJJJJJJHJIJJJJJHI('''666G=>>?==<<7778>@BCHJBAA?FFJEJJEJGJJJJJJJJJJJJJJJJGDJIJJJJGDA=::;;=*+116*((+,+.//82355''''.*(((+*+/./996688JJJJJIJJHJJJGDJJJIICEFJJJJJJJJJHDC6...4888JJGFJJJJJJJJIGFJIJHJJJJJHFGCBDDFJJGJJJJJJJHJJGGJIJJJFHFEJJJJJJJJJJJJJJ?JHGJJJJJJJIJGJJJIJJJJJJJJJJHJJJJJJJJIJJJJJJJA@@AJIJJD/../666>>@@===>DHJIHJIJHIJJJJJJJGIJF@A@ACEJDJJJJJJJJJJJIJGEEJBJJJJJFFBAAB@DH>=>>JJ@???EHGHJGGGJJFJJJIJJJJIGIJJJJJJJIJHJJJJJJJJJJJJJJJJJJJIJGJJJJJJJJJJJJJHJJJJJJJJJJJJJJJJJJ>>>>F;:8;8444JJFFJGIGJJJJJJJJJJJJJJJJJJFJFIJJJJJJJJJJJJJJJJDJFJFJ<;:'''((&'&&&%&&&-+*++.//4;>@AJE@AAAAJFJI31...((*<HJJHEJA><8886;99:CAD>=>>HJJJIJFEGFEE8888>66667@F?BEEJGJEGEJJJJJFJ@?@?CFEGJHJJJJJGJJIJJJIHJGJ@AABJGJJGJJIJJGHCD722A@B:998?CIC:996558CJJJGFFGHCDJHJJJJJJJJFEIIHGGFGIJGJJJJHJED00013334CD>=?A??@@GJJJJJJJHGJJJC=<?@?>>;;:64,+(()*'))))()60,++/''(&
@Li_n2g_4_plaTL097-2_45
CTTTGGGACAGACACCTGTTTTCGCATTTATCGTGAAACGCTTTCGCGTTTTTCGTGCGCCGCTTCAGCGGTATTGGCAGCAGCAAGCAGATCCTCATTGCTCATGTCGTGAAGACTGATTTTCTGCCAGGCCGCCAGTGCGGTGGTGACCCTCAACCTGATACGCCTGATAGGCTACCGCACGATGTTGCCAGGCGCTCGGTTGTCGTTGTTCGGCCTGAAGCCATGCATACAACGCCACACCGGGTAGCGTGTCCCGATAACACTTTGCCAGACGGTTCCAGGCGGCGGCATCGTAGGAAGGCGACATATCGCCCAGCAAGCGAACTATTGCCGGGCAATTATCTGCAATACCCGGCAACTGGCA
+
))/1079JJJJJJIJJHJJEJJJIGJJJJJJCABDJJJJJJIJIJJJJ@JHHG**+7;765469:;<=?EHJFJJIGGJIJEDHHD@DI>>>>EEBCJJJJJJJJJIJJJJJJJJJJJJJJJJJJJJABJHJJJJEEIIJJ997,)'%&&''+<=@AJGJJJJIJJJJJJJJJJJJJJJJJJHJIJJJJJJIGJJJJJJA@@@JIGA@@AABBHJGJJJJFJJJJGJDIGEJGJJJJIJJJJJJACC:EDCDIJE>>B@JFJJJBBCCJFJHHJJJJIHJIJIJJJA@@.--,6,+++--/DDJDJGFGH642555J@JJJIIJ>=>>GD;9,,,*>?E,,,-0-)'$$$'()+--+4923332,+'
@Li_n2g_4_plaTL097-2_46
GCCAAGAACGCGTAGCTTCGCCAGCGAAGATCGTGCTCCGCTGAACGCTATGCCTGCGCGGTGAATGGCCGTTTCATGGTGGGGACAGGCAATGACGGCATCGACCTCGCCGTTTTCGCACGCCCGGATGGCTGCTGTTGCAGATTGCACCGTAGATAGGCCTGCCTGCGGTGTGATCTCTCCATTGCGCTGGTTGTGCAAGCGAGCGGGCTTCCTCATGAATGAGGTCTTGAAGAAGGGACTCCATTTGGCAGATCTTGCGCTGCTTGTTCAAGAGCGCTCCACGGTCCATAGACCTTGATCAGGGATCTTTCGTTGGCAGACAACTGCCGAAGAGCTTTCAGTGCGATTTCAGGGCCAATACCGTGGGGATCGCCGATGGCCAAAGCCAATCTACGGTGCACTATTGTCATATTAAGACCGCCTTTCTCGTGGGCAATGCCATCAGCGTGTCCGTCACCGTGCTGTCGCAAACCGCGATGCGTTCTTGCAGACGTAACTTGCCATCGATCGTGGTGAATTTGTCGAGGTACTCACCGCTGGCAAAGACCTCTGTTTTCCCCTGTATGCATGATGCGCAGCACCATGAACGGAGTGGAAGCGCTGGCCTGTGTTGCATCGCCTGACTGGATCGAAGGCAGACCCAGGATATGGCGATAGCGGTGGCGCTCGTAGATATTGGCTTCGCGCAGCGCAGAAATTCGGTCGGTGAGCATGTCCTGCGGATCCGCCCCAGACAATGCCGGCAGCAAGTCCCTCATCATGGTTGTCGACATTGGTGACGCAATAGTGGCAATCCTTGGTGAAAAAGGTTGGCCATTGCTCCATTGCATCACTGTCTATGGTCTTCGCGTAGGCGGCATTGAAGGCCGCGATTTGAATTTCATTGATCATGTGTACCTCCGACCCTCATGCTTGCATCTCCTGTCCCATATGCTTGCGGTAGGCCTTCCAAAAGCCGCGTACCGAGGTTTCTGTGGCGCGGCCCTCGCTAGAGCCTTCGTGGTCTCCGCCCATCTCGATGACCGCATCAAGGTTGGCAGCGCCTGCGATGCCACGCTGCACGAATCCACCAACAGCTCCGTCTTCCATGGAAATAAATCCTGCAGGGCCGATGAGGTTGGCCTGTTTGAGTCTGACCTTGCGCTGCTCTGTACTGTCATCTGCATAGCCAAGATAGGTCCAGTTGAGTTCCAGCTGGAGATGCTCTTGGGCAACAACTGACGCACGGCGATGCTGTTCTGAATCTGCTGCAGCACAAAGCCAGGGAACACAGAAAGGATCTGCAGGGTCACGCCGTCCTCGAACTCCTCGAAGCCCTCTAGAAGGCTGGGATCTTTGAGCCGGTAACGCTCGTTGTCGGGAGCGGCGCCACCGTATTGCGGCGTCTTTGGCGCTACGATCGATCATGGAATAGCTCACATGGTGGCCACCCGACTCGTCGACGATGACGCCGCCTTTTTGTGAGAGGCGATTCAGCTCGAAGGTGGTGAAGAACGTATGCAGGAGGCTGGCGTGATAGCTGTCCTTCACGTTCTCGAAGTAGAGCTTCCAGTTGTTAGGCAGCTTTTGCGTGAAGCGACCGATGACTTCTACGGGCTTGTGCAGCACGCGCTCTATGCGCTCGCAAATCTCAGGGCCAAGGTAATCCTCAATGCTGGGCACGTCCTCGGAAAAACTGCCAAAGACCAAACCGCAAAAGACAGCCACGCGGAGCTTGCGCGGGCCATGCTGCTTTACTTTGCAGAATGAGGCCGCATTGCCGCCTGGCCCTTGACACCTTTCTCGAAGGCAACGCCGGTCAGATCTCCCTGTCGGTTGTAGCTCCAGGCGTGATAGACGCACTGGAAACTATCCGTACGGCCCGATTTTCTCCAGAGCGATGAGAGCGCCGCGATGCGCGCAGCGGTTCTCGAAGGCGTAGATTTCCTGGTCGGCATCCCGTACGACAACTATCGGTGTTTTCACCGGCAAAGGTAGTGCGGAAATCACCGGCCCCGGGAATTTCAGATTCCAGGCACAAGTAGTTCCAGACCTCGCCGCGATAGATGCGCTGCTGTTCCTGATCAGCATTGGCTGTGTCGGTATAGATACCAAAAGGCACGCGCGTATTAGTGGCCCGCACTGGATGATGGATTCTTGCATTCCTTACCGGACCTCCTTTCTACTTGCGGGCGAGCGAATGACTTTCTGCCGACTTGCGATCGGGGTGATTGTCGCTTCGGACCCAGCGGCCGAGGAGGAAGACCGCAGCTCCGGCGACGAGCATGGGGACTGACATTGCGTAGAAGACTGCACTGGCGGACCAGCCCATGCCGAGTGCCGCTCCGACCGCGATCGGCCCGACGATGCCGCCGAGGCGGCCAACACCCAACGCCCATCCAACCCCGGTGGACAGCATCGGTGTCGGATAGAACACCGCGGACAGCGCGATGAGGCTCTTCTGTCCACCGCTGATGCAGACCCCGCAAAAAAATTGGCCGTCAATAGGACCCAACAACGGCGCCGTAAAGGCGACACCGGTCAGCGCAACGAATGCGAATCCGACGACATAAACGGTTACAGAGGGTGACGTACGCGCCGAGTCGGTCCATACAGGGCCCGGTGACGAATGCAGCGGCGATGCCGCCGACAGTCGTGAGGGTGGTGGCGGTGACCACCGTACCCATGTCGTAGTCCAGGCTCGTCATGATCGACGGTAGCCAGCTCTGCAGCGCGTAAAACTCGCCGAGGTTGATGACGAAGACCAGCCACAGCAGCAGGGTTCCCAAGACCCGGTCACGGGTGAACAGGCTCCTCAGTGCAGTGCGTTGTCCGTCGGTCCGCTTCTCCGCCTCGTAGGTGATGTCGGGGCCGACGGCGAGGGCGGGATCCGTTTTCCGGAGAATCGCCTGGATTCTGTTGGGCTCCGCGCCTCGGTTGATCATTGAGGTGAGTGAGTCCGGCAGGTAGCGCAGCAACGCCGGGAGCGCGGGGCGGCGGTGCTACTGCGCCGACGACGAGTACCGACCGCCAGCCGAGGATCGGGATCAGCCAACCGGAGACCAGCCCTGCCGCGACGAATCCGAGGGAGAAGCCGCGATCAATCACCAGGACGAAGGTTGCTCGAAGACGCTTGGGGCTGAATTCGCCCGTCAGTGCGATGGCACTCGGCGCGGCGGCGCCGAGCCCCATTCCGGTGATGAAGCGCAACGCCATCAGTTCGGTGACGTTCTGTGACCAGGCCGCCGCCAACGTGCCGAGCGCGAAGATGACCGTGCTGGTCGAGGATCATCCGGCGGTGGCCGAACCGCTCGGACAGCGGCGAGAGCGCCAGATAGCCGACCATGGACCCAGCGAGCGGCGGAGAAGATGGGCCCGAGCACCTGTTTCGACAGGCCCCACTCCTCGGCGATGTGGGGCGCCATGTAGCTGATGCTATTGGGTGTCGAAGCCGTCGATGAACATGACCACCCCACACAGGGCGATCACGATGTACTGGTATCGACTCACTGGCCGCGAATCGATGAAATCCGGCAGTGTCACGCGCGATGGTGCTAAGGACATGCGGACACCTCCCAAGTGTGAAATTGTTATCCGCTCACAATTCCACACATTATACGAGCCGGATGATTAATTGTCAAATTTCGCGGGATCGAGATCTCGATCCTCTACGCCGGCGCCACAGGTGCGGTTGCTGGCGCCTATATCGCCGACATCACCGATGGGGAAGATCGGGCTCGCCACTTCGGGCTCATGAGCGCTTGTTTCGGCGTGGGTATGGTGGCAGGCCCCGTGGCCGGGGGACTGTTGGGCGCCATCTCTGCATGCACCATTCCTTGCGGCGGCGGTGCTCAACAGCATCAACCTACTACTGGGCTGCTTCCTAATGCAGGAGTCGCATAAGGGAGAGCGTCGAGATCCCGGACACCATCGAATGGCGCAAAACCTTTCGCGGTATGGCATGATAGCGCCCGGAAGAGAGTCAATTCAGGGTGGTGAATGTGAAACCAGTAACGTTATACGATGTCGCAGAGTATGCCGTGTCTGTTATCAGACCGTTTCCGCGTGGTGAACCAGGCCAGCCACGTTTCTGCGAAAACGCGGGAAAAAGTGGAAGCGGCGATGGCGGAGCTGAATTACATTCCCAACCGCGTGGCACAACAACTGGCGGGCAAACAGTCGTTGCTGATTGGCGTTGCCACCTCCAGTCTGGCCCTGCACGCGCCGTCGCAAATTGTCGCGGCGATTAAATCTCGCGCCGATCAACTGGGTGCCAGCGTGGTGGTGTCGATGGTAGAACGAAGCGGCGTCGAAGCCTGTAAAGCGGCGGTGCACAATCTTCTCGCGCAACGCGTCAGTGGGCTGATCATTAACTATCCGCTGGATGACCAGGATGCCATTGCTGTGGAAGCTGCCTGCACTAATGTTCCGGCGTTATTTCTTGATGTCTCTGACCAGACACCCATCAACAGTATTATTTTCTCCCATGAAGACGGTACGCGACTGGGCGTGGAGCATCTGGTCGCATTGGGTCACCAGCAAATCGCGCTGTTAGCGGGCCCATTAAGTTCTGTCTCGGCGCGTCTGCGTCTGGCTGGCTGGCATAAATATCTCACTCGCAATCAAATTCAGCCGATAGCGGAACGGGAAGGCGACTGGAGTGCCATGTCCGGTTTTCAACAAACCATGCAAATGCTGAATGAGGGCATCGTTCCCACTGCGATGCTGGTTGCCAACGATCAGATGGCGCTGGGCGCAATGCGCGCCATTACCGAGTCCGGGCTGCGCGTTGGTGCGGATATCTCGGTAGTGGGATACAACCGTACCGAAGACAGCTCATGTTATATCCCGCCGTTAACCACCATCAAACAGGATTTTCGCCTGCTGGGGCAAACCAGCGTGGACCGCTTGCTGCAACTCTCTCAGGGCCAGGCGGTGAAGGGCAATCAGCTATTGCCCGTCTCACTGGTGAAAAGAAAAACCACCCTGGCGCCCAATACGCAAACCGCCTCTCCCCGCGCGTTGGCCGATTCCGTTAATCCCAGCTGGCACGACAGGTTTCCCGACTGGAAAGCGGGCAGTGAGCGCAACGCAATTAATGTAAGTTAGCTCACTCATTAGGCACCGGGATCTCGACCGATGCCCTTGAGAGCCTTCAACCCAGTCAGCTCCTTCCGGTGGGCGCGGGGCATGACTATCGTCGCCGCACTTATGACTGTCTTCTTTATCATGTAACTCGTAGGACAGGTGCCGGCAGCGCTCTGGGTCATTTTCGGCGAGGACCGCTTTCGCTGGAGCGCGACGATGATCGGCCCGTCGCTTGCGGTATTCGGAATCTTGCACGCCCTCGCTCAAGCCTTCGTCACTGGTCCCGCCACCAAACGTTTCGGCGAGAAGCAGGCCATTATCGCCGGCATGGCGGCCCCACGGGTGCGCATGATCGTGCTCCTGTCGTTGAGGACCCGGCTAGGCTGGCGGGGTTGCCTTACTGGTTAGCAGAATGGATCGCCGTTCGCGAGCGAACGTGAAGCGACTGCTGCTGCAAAACGTCTGCGACCTGAGCAACAACATGAATGGTCTTCGGTTTCCGTGTTTCGTAAAGTCTGGAAACGCGGAAGTCAGCGCCCTGCACCATTATGTTCCGGATCTGCGTCGCAGGATGCTGCTGGCTACCCTGTGGAACACCTACATCTGTATTAACGAAGCGCTGGCATTGACCCTGAGTGATTTTTCTCTGGTCCCGCCGCATCCATACCGCCAGTTGTTTACCCTCACAACGTTCCAGTAACCGGGCATGTTCATCATCAGTAACCCGTATCGTGAGCATCCTCTCTCGTTTCATCGGTATCATTACCCCCATGAACAGAAATCCCCCTTACACGGAGGCATCAGTGACCAAACAACAGGAAAAAACCGCCCTTAACATGGCCCGCTTTATCAGAAGCCAGACATTAACGCTTCTGGAGAAACTCAACGAGCTGGACGCGGATGAACAGGCAGACATCTGTGAATCGCTTCACGACCACGCTGATGAGCTTTACCGCAGCTGCCTCGCGCGTTTCGGTGATGACGGTGAAAACCTCTGACACATGCAGCTCCGGAGACGGTCACAGCTTGTCTGTAAGCGGATGCCGGGAGCAGACAAGCCCGTCAGGGCGCGTCAGCGGGTGTTGGCGGGTGTCGGGGCGCAGCCATGACCCAGTCACGTAGCGATAGCGGAGTGTATACTGGCTTAACTATGCGGCATCAGAGCAGATTGTACTGAGAGTGCACCATTGCGGTGTGAAATACCGCACAGATGCGTAAGGAGAAAATACCGCATCAGGCGCTCTTCCGCTTCCTCGCTCACTGACTCGCTGCGCTCGGTCGTTCGGCTGCGGCGAGCGGTATCAGCTCACTCAAAGGCGGTAATACGGTTATCCACAGAATCAGGGGATAACGCCAGGGAAGGACGCTGGCGTAAAGCAAAAGCACCGGAAAAGGACGGTAAAAGGCAGCGTGGCGTTGCCGTAGGCTTCGCCCCCTCTGACGAGCATCACAAAAATCGACGCTCAAGTCAGAGGTGGCGAAACCCGACAGGACTATAAAGATACCAGGCGTTTCCCCTGGAAGCTCCCTCGTGCGCTCTCCTGTTCCGACCCTGCCGCTTACCGGATACCTGTCCGCCTTTCTCCCTTCGGGAAGCGTGGCGCTTTCTCATAGCTCACGCTGTAGGTATCTCAGTTCGGTGTAGGTCGTTCGCTCCAAGCTGGGCTGTGTGCACGAACCCCCCGTTCAGCCCGACCGCTGCGCCTTATCCGGTAACTATCGTCTTGAGTCCAACCCGGTAAGACACGACTTATCGCCACTGGCAGCAGCCACTGGTAACAGGATTAGCAGAGCGAGGTATGTAGGCGGTGCTACAGAGTTCTTGAAGTGGTGGCCTAACTACGGCTACACTAGAAGGACAGTATTTGGTATCTGCGCTCTGCTGAAGCCAGTTACCTTCGGAAAAAGAGTTGGTAGCTCTTGATCCGGCAAACAAACCACCGCTGGTAGCGGTGGTTTTTTTTGTTTGCAAGCAGCAGATTACGCGCAGAAAAAAAGGATCTAAAGAAGATCCTTTAAATATTTTCTACGGGGTCTGACGCTCAGTGGAACGAAAACTCACGTTAAGGGATTTTGGTCATGAACAATAAAACTGTCTGCTTACATAAACAGTAATACAAGGGGTGTTATGAGCCATATTCAACGGGAAACGTCTTGCTCTAGGCCGCGATTAAATTCCAACATGGATGCTGATTTATATGGGTATAAATGGGCTCGCGATAATGTCGGGCAATCAGGTGCGACAATCTATCGATTGTATGGGAAGCCCGATGCGCCAGAGTTGTTTCTGAAACATGGCAAAGGTAGCGTTGCCAATGATGTTACAGATGAGATGGTCAGACTAAACTGGCTGACGGAATTTATCATGCCTCTTCCGACCATCAAGCATTTTATCCGTACTCCTGATGATGCATGGTTACTCACCACTGCGATCCCCGGGAAAACAGCATTCCAGGTATTAGAAGAATATCCTGATTCAGGTGAAAATATTGTTGATGCGCTGGCAGTGTTCCTGCGCCGGTTGCATTCGATTCCTGTTTGTAATTGTCCTTTTAACAGCGATCGCGTATTTCGTCTCGCTCAGGCGCAATCACGAATGAATAACGGTTTGGTTGATGCGAGTGATTTTGATGACGAGCGTAATGGCTGGCCTGTTGAACAAGTCTGGAAAGAAATGCATAAACTTTTGCCATTCTCACGGATTCAGTCGTCACTCATGGTGATTTCTCACTTGATAACCTTATTTTTGACGAGGGGAAATTAATAGGTTGTATTGATGTTGGACGAGTCGGAATCGCAGACCGATACCAGGATCTTGCCATCCTATGGAACTGCCTCGGTGAGTTTTCTCCTTCATTACAGAAACGGCTTTTTCAAAAATATGGTATTGATAATCCTGATATGAATAAATTGCAGTTTCATTTGATGCTCGATGAGTTTTTCTAAGAATTAATTCATGAGCGGATACATATTTGAATGTATTTAGAAAAATAAACAAATAGGGGTTCCGCGCACATTTCCCCGAAAAGTGCCACCTAAATTGTAAGCGTTAATATTTTGTTAAAATTCGCGTTAAATTTTTGTTAAATCAGCTCATTTTTTAACCAATAGGCCGAAATCGGCAAAATCCCTTATAAATCAAAAGAATAGACCGAGATAGGGTTGAGTGTTGTTCCAGTTTGGAACAAGAGTCCACTATTAAAGAACGTGGACTCCAACGTCAAAGGGCAAAAACCGTCTATCAGGGCGATGGCCCACTACGTGAACCATCACCCTAATCAAGTTTTTTGGGGTCGAGGTGCCGTAAAGCACTAAATCGGAACCCTAAAGGGAGCCCCCGATTTAGAGCTTGACGGGGAAGCCGGCGAACGTGGCGAGAAAGGAAGGGAAGAAAGCGAAAGGAGCGGGCGCTAGGGCGCTGGCAAGTGTAGCGGTCACGCTGCGCGTAACCACCACACCCGCCGCGCTTAATGCGCCGCTACAGGGCGCGTCCCATTCGCCAATCCGGATATAGTTCCTCCTTTCAGCAAAAAAACCCCTCAAGACCCGTTTCAAGGCCCCAAGGGGTTATGCTAGTTATTGCTCAGCGGTGGCAGCAGCCAACTCAGCTTCCTTTCGGGCTTTGTTAGCAGCCGGATCTTATTTAATTACCTGCAGGGAAGCGCTAGTGGCTACCAGTCGGGCTCGTCGAAAAACATCCGCGTGGAAGTTCTGTGCTAACAGGCCCAGTATCGGAAGCTGCTGTGCGCACTGATTGAACCAGGGAGGGTGAGCCACAGCAGTGCACCACATGATCGTGCAGGTTGCCAAAGTGTGTGCGTAGTGCGTCATCTACCCGACCGGCGTGAGCATCCGCAGGCACATTGCCTAGGTCGGTGATGGCTGCAATGTAGCGAAACTGCGGCCAAGTTTTGCGCCACTTGTCGATGGCACTAGGGAGATACAGGCCAGAGGGATTGAGCCCCCATATCAGCGTGATGTCGCGCTGAACCTTGCGTTGGCTAAGTCATCAAGAACGGATTTAATGGGCGCAAATCCCGTGCCACCTGCAACGCAAATCAGGGGCCTGGTGTCGTCAGGCTTCAGTGCGATGCTGCCGAATGGCAGTTCGATCTCCAATGTGTCACCAGACTTCAACTGCTGGACGATAGTGCTGAAGCGACCTCCCGGTACATGCCTGACATGCAATGTGATGCCATCGCTCTCATGGGGTCAGTTGGCCATAGAGTAGCTGCGGCTTTCCCCGTCGTCGAGGTGAATCAGCAGGTATTGGCCGGCTTCAAATTTGGCGCGCTTGCCCACAGGCAGGCGCAGGCGCAGCAGCGAGACATCGGGTGCCGCCAGTGTATTGCTGTACACCTTGGCCGTAAAACGTTTTCGGGCTTCCGGGTCAAGGCGGCGAAAGGAGCTCGGCTGGATTCGTATATCGCTGGCGGCGGTGCAGCCGCACAGCAGTACCTGCTCCGAGGTGCAGAGTTCGCTGCGCACGGCCATGCCATTGAAGGAAGTAATATTTCCGTCGAGCAAGGCGCTCGCACAGTTGCCACAGCTACCTTTGCGGCAGGAATAAGGTAGTTCGATGCCGGCCTGCAGGGCGGCATCCAGCACGGATTGCCCGGGCGCGCAGGGGAACGCGATATCAGAGTCGTGGATATGGATCTGGTGGTTCATGGCGATAACCTCCTTCAGCCCGGTTGGGCGCCGAGCAGGGCGATCGTGCGCAGGAGGGCCGTGGAGTCGGCCACGCCACGGCCGGCAATGTCCATGGCGCTGCCATGGCCCACGCTGGAAAGCACCACCCTGCCGCCGATGGAGAGGGCGCTGGCTCCGTTAGGAGCCAGCAGCTTGATGGGGATGTGCCCTTGGTCATGCAGCATCGCCATCATCCAGGTCGTGCTTGCGCCGTCGTGCCAGAACCATGTCGGCTCCCATGGGACCATCTACCGCCAGGCCGCACTTGCGCCATGTCTCGACGGCAGGAGCGGTGATCTGGGAGTCCTCCAGGCCGAACAACTGTCCTTCAGATGCATGAGGGTTGATCCCGAATACAGCGACTTGTGGTTTAGGCACTCCGAGTAAGGTGCATGTCTGCACGGCAGCCTGCACCGCGTTGACCACCAACTGAGGAGAGAGCCGCTCCAATGCGCTGCGCACGCTTTCATGCAAAGTGACATGCACTATGCGCAGGCCAGCACCCACCAGCATCAGGAATACCGC
+
///,(&%(&')))'%$%%$$$%$%$$&'&(&&&&&)'&(&)42026?8769CEEGFHJJJFJJJJJJIJJHIHHEIIDDI;GJJJJ@@?@8889CAJJJFJH7777===GJJJJJIJHGHGIJHJDJ;<JIFJJJJGEBBAEFCCBBC=>==A:99=ACEHJJHJFHHGCB;<HA@@BH02.-/?GDJEIFJJHFHJGGGCAC.--.''.&35347-++*&&&'''@IBABAEJEHJEFFFHDFEDGEC??=655:861''44CDBEF>BC:89AHDC++++C9EACBFHGIJDEGGEE888('''--3-,,,-012566HEEE>???@BB8;=D;886:@<@CGEJ@?@BJJHJJJJJCEHHJHFJDDHIGJF>=;3334<<@BBB>CB;<;+)))77?FJC?@::;;ECEJHJD:640--()(&9/(:21144436556BDDJIIJHJGFJD@::;EEJIJIJGJGJIFJJJJJHJJFJJFEDDHGJGHCAB=>?GHIHJHJGCB=<=@GJJHJJJHHJJJJJ//CDJJC>==>HJ;99;JJ?><=43//--/@:@>><AAB=@GEJJFCDGJHJAB@BA?A@::7698-)('''*14621277@ABHJJJGIHGJJJJEGEIJJJFJFGI@>??GG<;;>CGJEJHJJJHJJJGJJJJGJIFJHEJC=>>;==>EGIFJGGGHIEJJAAA@?543146==;==GIJHGJEFDJFCDD?/.-++**/-.-+,'&&&%%&'=ABEJEJEAA@@BBJIGCJJGJJIJJJHJJGJEHJGJFIJFJF'''''''=>1111EE<777@BCHHJIHJGFGFFJJJJJJ>>==IDFEGJHJGJJHEGJJIJJJJJIJJJHIJJJJJ7777??DJHJIJGCEEGBBA9::9IJJEJGG;;::?JA@@@DJIJJHJJIEDGD@52279<;:;JGJ?>84JJJJHJJJFJJJHJIJFJ>9<FJJJJFJHJFJJJFGEJEJJJJ??A***9C?>BBJF>554..348<=E998>JJFJGEBA@AAABDAAIJJJJJJFFHIFDEHHJJJIJJJJGJJIG=<JEJEFFEHIJEBD7665;F;C3'()*1126635ECFCGGJHJJJJJJGGJEGGHJ@BDDDJDHDEGFHFJCBCBFFCE;222;EDHJGHJJJHJHJJJJGGJJHGGFJJJJJGIIJJGJGHJJJJIHAAJJIJJJJG==>>ID556DJJJGDCC<;:82-.034432***-.?DBCBIDDFJHJJJFJJHGGJJIGJJJIHJJJJIJIEJJAA?AHEHED<?8-*+,3879?B2222??JJJJJJHGEFJJED?;687332334DGEHFB?;;BFJJJGDBCGFIDFE>BAEJJJJJFJIHJ999;C?/-,+(13/-&*,+))+**%%%%'('()*33367IFDBCDH77775566BABCFFHFDDG;:JIGJGJHIJHJJIJJFEHJJJBDFEHGJIJJJGJDECDFEBJJHEFEJJJJFHGJJJJJJJJJJJJJHA>AA>=?A?****33CFFGIHJJJJHGHHCJHHBBA@FJDFIGJDCEBB0..--2+''-+.,''67FJHJFJJJJFIHJJHHDDBBJJJHJEFJE<<<:>>=@;DGGJJHJFFIGHIIDG?>:<76JBACCJJJIJFHGJ;:;:EBACHBA?888;G====JJ9999EJGGJJJGJDGHFG::EAFIFFFD=</+*/0JGHIIJJFHJHJJJJJJFJEFJJJJJFJJFGIEJJJGBJEJHEGJJ@>;;70112A:;:;>>;444497+&&''%%)+//09;;8888:<JHDCCCJDGDGJIJHJJJJJGI<968;::79;((9*IGHFJFGIJGFJE@??BIIHJJHJGIIJJHEFHFHIJJHJBA3333CDCEBFJGGA>=66@@?9GJJJJFHJJJGJIIFJIJJJJIIJJJHGFC;=;86667;HJHJJGEJEGEHEJFIJHJFJJJJGJGEI;;>?FGJJJJJEGFJED9??::;;:?BHJJJHE3334EBB@>>>?....1.1/.-.<EICFI@>>?A??B?BGF;<:9:<0//32>2CBAGJHDIIJJJHGJJJJGJHDEHBACBB9@BJJJJJ:JJGGGGJI@@GB4455<:)))**.41@JJJIJJGHHJJ=<::;*))'(()*'%$%*,;@C@@A544480--+.,--)**)%&++294<,;9<@B;FEGJJJHJJJJFIJJJFJJJIJJJHJJJJIGFFFJJE9999JHJJGHJJJIHAAGJJJEHFDGEEEFHJJGIJCCFGJGFJJCA?A?@AEAA?CFBBDDJIJJJJJJGJJJJJJJJJJJJJHFBFBAA@@BJEJJIJJJGHJIJJJJFJEFJ3222:CDDB@FCDEHFFJDEGE@@A@EBBBHFFJJGEFIJJJHJDBAE988655/*45?JGJJJGJD@CDDI<=5<==7((((,,,453332222.((,''((06;>@C8888J8555.,,,-))1((?@CEJJIIJJJGJJHJJIJBJJDC656IJJJGFEGIFABB656:>?@BJE@*>@JHJGJGJGFJDJJIIJIJIJJEFHCAABBIJAAA3333HJGDDCFJJEIJFI55+++,*&&%$$%()*35HHGFGJJJFJJJHJHJF=>EGGHICCD?>>>JEFDJJIJJ-,,,IJHGFHJJDJFFIFEG?;;:211/+,1;<<=GJJJJJJJJJGJJIHHFECDJGJIHJJJJJHJJJGGGFJHJDIGIJIJJJ>>>>IF?@A@BGJJGJEIFJHJJCB7EBH@?>>BHIGEJGGJGFIHGJJJJGIJJJJJJJGFIGFJHJIFCE2100/.3++-++*)''))6DEIGGHJJFGEDAC777JHFIFJJJFIFJJGD>:433561**/((.&%%-999:,,,8CIHJHHIJJIJJDBABFFFDCBIG@8657;:('''700./2,+6+,??@AJHJGJJJJJC:::AHEDEFIJFFD222BBACEC@/---JHIJJFFACCDFAABBJJJHJJJJHEF?AA=?;60,*'&&&&&&++,--,.-(''''('*++;<=B@?=21025<?BJJIJJJIEIJGJB@<;>@?=>>>><<>3333DIIJIJFGEGJJJHJJGFJJJJGJJFJJIJJIGHGJIHGA@'''&&&&)?BAAJJJGDDEHJFC==>=EFDD>223>=;;@JJFHJJJHIJFIJJJJJIJJHJHJJJJ>?>?JJGED=99:10(()(*+8<>EAHJJJFJJJGJJJJJJIJGIJHJJJJJGJJJHGJFJIJJJJJJJEJJJIFFJIHIJJGGJJJEJJJJHIIJJGJ?>>?96)'(45BECJ::92***+)')1248788CGCEJJJ<<<<JFFFC<<<FGDIFJJJJGJDJJIDEHEGCBFDJHEJJJFJCDD<9::A@?IGHJJJIFJGJJJ:9:EJEDIJIIJJJGGGE=GICEJJFGJJGFGIJJBCBCGJJHGHHJJJJJIBAB@....@?D@@A/....99;;C>>>?ACEJ;888:BBFJGIEGGHHJJJJHJJ=;;;JDCCGJJGGIEGJIJJJGJJJJJJHJGHHEJJJFJHJHHB////22647>>BGEHJJJHDJJJJJIFGEJHIJIGJJJJJJJHHJJIJFJHJFJ@>=<=JJJJJFJJJJIHJJGJJIJGJJIJJIJJFJJJJIGHGA;;>@GDJJJJJJJJJJJJGJHG<JJJDDB22:;;C;;;>ACA/../2A?@CIEGHHCDGFIJGHCBFEJIEEJEGJJBDJJJJJDEHJDA@@@CGFIJIHF8888JFJJJIJHDHJJJIHCGEFJJE::;;FGGFJ6667JJHJJJJJJIJGFHJJHGCJDGDEJGDJGEC75000DDFDECJJDJJJDE3334;95--,-&&').1>@IIJHGJHJHC??EJHHGIHJJJJID;;;+++++++<=AJJB@@@F55559?75,*+0''*+?FJJGJFHCDFF@BCJJJJJJH==<9986<>=7-GJJJJJGFJCDDAJJF7777JJGGJJJIJJEHHFB)))&((*,366687:3GFEJJJJJIB;<<>DAABDJIJJFFGHJJHJJJGJGJJJJFHFGDJJJHHGJJ8***-877;;7881001,+'&&&/,,--74013,''&778HHJGJJIIHJJJJJGJGJJJJGHJJHIJJJJJFIJDBC>HJJJJFJHJJJIJJJJJJJJJJGJIJJGCEFGHJHGJJJJJHEJEJJFJJJGFJEHJIJJJJGGDCHJCBB:::@@ABH>>>>FFJGJJBGDJJDD@=111CC@A@?;<750+))../3><=?DBEEEGHDJECEFFJFEFD@3111?;9;@=AAAAF>===HFIJ??>:89:HJJJJHFCJ.-./5;<9::>;112:<-;<<?>>DFGHJFIJHJFJJGJJJGJJJJJHJFGG@=<@?FJJGJGGJJJGDGGJIJJFFIHFJHJHJFJFEJHHJJFJJIJFFGEIJHGG====JHGIFGGGJJGDDAJE@;999EHJJJJFGJ:@?9995552)))))/>B;:=677JHGGIG>>>>AFJJFCJJJJJIJEJJHGJJHGAGJJHJJGIGJJJIIEHJHJJHJHJJJJJJHGDFABCBFEIHEFFDGJDCC@ABC@@ACDFIIJJJJHGJDCHGGFCFB;88888DJHGJJGJHJJIFHJ=<@BGGGHJJJJGFJGHJFJJJJH?==>FJHHHJ>>>>JHGEJIGHGJGGEJJHJJJJJEJCIJJJGDDCCHGFHJB::88:<FJJGFJHJHEIJJJIJJJJJJJJIJJJJGIJJHEJJJJJIHJJHJJICJJJJFFHGDDJEEJJJD????BCDJIJGJGHJJEHJJJIFEJDFEEJJIJJJJIHJA@??BA@IJJJGJJFJFHBAACJEJJJJJIECGJHJJJ==;A<1*(((+(''(.*9=AEB@ABC??JJIIJJJJGJGDJJJGHGIJFHGHHJIJJJJJJJJHJJJJHJJFIEJJJJJIJJJJJGEGDDFCJAB,,,,5??;<666=7:7J4.---.EJFJJGDB**)*)<*)(((.--,&%''236479:A999:JG<<<<DBFDCCCBBBFDCJIJJJGJH>>>=BA?++,BJHJFCEEA>JJJJHJJDD2112654/..&&**5778769A?@AACEGJEGJJEJDHJC=JEJIJJJJJJGGHHJJJJGIJJJJJHEJBCBDJJEJEBCCGHHGDGJHFGJCCBCCGEGEJEE=C>>=((((><<==GF:;4(**,-(*/3*.000BBC@::BCFJJJJEJIJGFFFEJJF=>JJHJJJJJGFIIDEJJDEDGIDFFJDJF>AAEJHJJHJJIGJHI)(((@IIJBCDDJIEJIGGCDCCJJJFFHJHJJJJIJJJJFFDCFJIHJJJHJGEJJHDHJBIJGJJJGEFDFEGJJ>8751.-,+,-;?@@CDJIJHBC65555B?99=>JJJJIC==>@GJJGJHCBAJIHJHJJJIIJJJHHJB?AEFJHJJHDDFJHHFGJHJIJJJHJJJJJGJGFJCDJ::::@BIFGFFHJFHIJGIBC8778EC=8668=JJ@??AHGIGH@JD>FGJFBDC?965688IJHAA@AE;;:::FF?::82220(&&&&''')%%%&'.>BHHHIJJGJJJJJIEHHJHFJIIIJHEJJJJFJJJJIJJJJGJJJFJJHFFJJ??>>JJJGGGHFIJG877355DF@<=>:;GJHJJGDJJJJJIGEHJJJ8777B@BED?<::?=?>@E@>>0A,6,,AEB=..++008<<=::88@JJJJJJHHIGJJIFFJJJJJJJIJJJHJJJDDDEJJJJJJJIJJIJJJJIJJJJJJJJJJJJHGDJJB33?@EEJJJGD:::;JIEDAA@:==9::;DFFH9889FDBHHEJECCCEEJJHGEIHJHFGJHJJIJHJGJJJFJJJHJCBCBFA>==AFDEFFIJJJJJ@=<=HJJJB878:DHBDA=<<<<>=><<?AJJJEGJJGGIJJE;AJICBABJJJJJIJJHHJG<:976()78=?HFJJJFJCEEBJJEGJJFFGFJGIJJJJJIIHGHJJJEJJJJCGCDIJJHIB???@?><;=/---67DEDGJJJJJJJJGGJ===>65568AB@=<=>F>88@BBHHJEA@BIFJJJGGEGJJJ////DHHCGHBEJJJJGGJGJJJJJJJJJHIEFHIJJJIBBB?HBDDF>>==BDJFJJCAGDIDI:.)AEGJJJJJJJJJJJJGJFDCGHEEDDFDCG?=>8><6JJDJGDEFFIJJHFIJHIJHBEAA2111446JJCCBDJJJGJFE/..-?AGDA?@@JF999EEEGD:999;6668776CBBEHFGDJJGIJEGHIJFJJJJIJFEFBDDH<<;;?EJHGJJJJ@???BJJJJJJJJH<<<<JEIJIJ100087777FBJEEEHJJJJDIEHCA?@FHH<<<;JFEEDCIFFEE;::6<5221+++?>AAAJGHJI@??@GGJJGJF;666?>==?@AAGJJHJFHGJJDFDB@++**32****4444CEEDECDDADBDIJIJJJHJA89@<;BADIJJI777//*%&&%%%%&$$#$%&&%$$$$%')%%%'(&&%&&'''*()'''&&&%'(/0.)&%$$&%%%'&%%(.-..,./3+*'')*5==%%&)344::?A@?@BBGFIGIIJJDJFFJJJJJJJJJJJHJJHFGIJJD=<=;AA<>@>>5420'&&)1'7932101-27DDIFAG;9645<:CDDFGIFJJJGJJJJJFJFGJJJJJGJDCBCABHFFJJJJHJJG??>CDEHC=IIIIJI:9::JJJJJJJJJJIJJIGJCEJJIJJJGJJJJJE9888BGCGDBDFJJJHGJC9999DECDEDGEEJHJHIJJJJJJGJJJED99A@>99998;=>><=>?FJHJJJJGJJJIIJGJAEFJJJE?322/.,++-./*,-.8>DEIGCGIJJDHHJJGFEIGJJFJIJJJJJHJJGJJJGIJEFIFJJGJJIJJJIJGHHJJFJJJHIJIHJJEFIEJJJJGIJJJJJHIGIBGJFFJFGJJHDBBBH?>>=;:4417+))+65567?BDA@@A@=<:20/-./358>>@><<AHIJIIJJJEJGJJJJJJAAAAHJJJEJFHFJJJHJJJJE=BEJJJHHHFJJDGECFDCFJJJJJJJJJJJIHJF>@3:EJH<995100/////=BB@??=CDBHG>656657>JE<;<73%%''+/)*'(1/0,%%$'%$$$-((();<>JJHHHJHHJJBE@ACBABB211@A/..-9:;H?@EFFJJHJJJJDFIHFGEI2222BCJGIJJBBB;;;;?HFCDFJJJJJIEJJHGEJJJGJDCEHBBDBHJJJHJGEJIGJBIIEG76556/,,++)()+55500015459>7ICEGIEHHEHIJJJGIJHJJJJFIJJJJJJJFJFJDJGDHIFJBBBBJIIJG@?===::;;JJIEFFFD@???JFIJJJHJIJJJJJFAAJFD>>D@@2//7DJHIJGJEAABEJJHJJIDJGJIJJGGGGJJJJIJJJJHHJGJ?EIFEJIIJJJJJHJJJIGIHJFJGJHJJJIJJJFJJHG40'&%'+-49>><CJFJJJJHJJJIJHJJJJHGJEHJJJIJJIJJHJJGJJJIHEJCDE43333>>?B?>>?@AB?@@@JIJIJHFJHJIHGJIJJEHDCCFHJJJJJJJJJJIJIHGJGJIJJJJJHJIJHHJJIJJJJJJJHJJJJHIFGJJJIJIJJJHIEJFJJGJJIJJJJJJJJFHJJHJHIGJGJJJGJJJHJJHEEAADCDIGDDBB??ABCC?@@GJJIHJJJHFJJJJJHJIJJGFJJJJFHJJJJEFEJJHJGFJH,++(((-466699;JGGHJCCGFGJIJHGJJJJIGJGIIJJHIIHGJFGJIABBBEDFHCGDCBB++)(+**3496442)&&19;;<GGHGJJJJHJJI>=BCDCEHEJHIJJCJHJJJJJEEIEFIHJJHJJFJHFJFGJDD<;<;@JIJJFIJJIFEF@<<<=?>>???BCC983121/00015787>GIJFJJJJEGJJGJHHJHJFHJJJJFCDDA?445D@:B<=A@@BFJHJJFHJJJJIFIJJJJHJIIJIJFFIFIJJJJJJGIFJGJJJIJJJIHJJJJJJJJGJJJJJGJG@@@@DIHJ>53>4--.?@CCB=<><?CGHGIJDBBA@1/0/0:<>DEJIJGHJJGFJJIJJIHIJJGJJHEDFJJFE@B=>JJEEHGIHJJJHD@AAJGGDGHDJJJJJIJJIJHGJJIJJJJJJJJJJJJJCGJJJJIJJIHJIJJJFIJJGHFGEC?FECDD888:JHJJJJJJGJFIJJJF;888C@@?@JJDEJDJJJJ@BJCECDBBFF=875500555>BJJEDCCJJFFHFJJJFJIEHFJGIJJGIJH?=5967665777;GFIFFJJEIJJ21011JHJJHEJEDGEEBB777CGCGCIGJJEGFJFJH????GEABBJHEICEIGHFJJIHFJDIJEIIJDCCCCCEJF;;;GGIIIJGGIEEDB2/+)'&'./79BGCFGEDGGD''(69240--/88455?B74///?@:9:0/--,'%&&&'1BCFDDHGEJFEJFEIDIDJFICFGJIJJJIHGEIJGJJGFFJGJJIDFDCJFHGFJJGFHJJJEGDEJFIHJIJJJGCJDCJEIFJGH@@C@JEDCGJGJJJJJHHJJIJJJHIJJ=;;;B?>96672000*+77@@?@JJJJFJJHJJFCC<C?<;JGCEHAA?HFEJGJJJJEJJJJJII333511111;:999DDFJJJIGFHCDDBBEJJHGGDFGFJJJHGJIHEDDHGJ::::JJGJJJIHJGJEIDFDJJJCB>5553346:<;BCC>366689;?>?CF<:68::IJJHFC@6668>;;::><9711128;)))(*()02@C>?==6777JJJJGJJIIHJJJE???>=<6210)&&',<>?JJJJJJGJIGFJJIJHCBBJ???>=:9BABJFJJ8876:--,.:BJHIHIEGGFFFJJJJGJIGIJJJIJJD;;<FJHJJJJJFJHJHJJGJGJJJJJGJJJHJJFIJHIGGJJJJIFJE77AA>AAGIFHDEBAAJHJHFIJJGHJJIJGDEJJGEEDJIJJJIJJJGJHJGJJJHJFJJJJHHJCJGFIHJJJIGD=<=AJFCBCIIGIGJI<8430),+')*+67:A@CBBFCCDCJHIEDJEC@JJJEGGJJJF=A<;9(66661111359:76678AA?@C7544456JEE86=?;:=9<89>>BGHIJGJJHJFGDD=9:;;FJD?FEDAB3224@?@:;844446IEHJHJJIJJJGJJJJHGIJJF----JBBEHIJJJJJJEGJJIJJJJJJJJJJJJGGJIJJJJJJGJJGHJJJJJJJJI=<JIJJJJJJJJJEJJJIIIGJJFJIJJJGHJJEGGEC<43***66*))))*./)(((---1///359998=>A;;976BCIDIHIJJJJJJJJHJJJGJJGDHFDDA=911A:989=B@?@AJJJEBB@>>A=I?>ABIJIJJJGHJIJFIJFFDJGJJFJGJGFGIJJJJGIIJJJHJEHFJJJHJHJEGEC>44EFB@ADJJFFJJJJJFIJGJJJJGJJJJEDEEF6,,,,-??BDD??@>>>DIJHJECBADFJJJIJJJJGJGJDECFJEJEJHGHJHJJJFHJJJIIFJJIJHJIFJJJIIJHJHJJGHJGJDD;;@AHJJJHEEJFJJJIEJJHHEJJCEEGJJJJGFJJJJJFJFEH9777DCACHFIJJJDFEE:755;?9GJGJJJJJJJE?;DA42225444=A@84++@EJHGGGJJEDIEJHDFEB==<CDEFIIJJJJFFJJJFAADIHEC?@AAJDEBDBBEJDCCCJJGHHIJJCJJJJGFHJJJJJJHJGJFBA@@CEDFF6A=AAJHHDI8778FIIECDDDDFFHBABBFJJIEJDEHJJGJJDCD<84460068EBA@CJBGJHJIFCD1101EAAAFGJFJJGIJGJFJGJEIC???FFJCJFJ===CCEIJJJJJIIJFHHIJJJJGGJJBBAAJHB....<1125;=;9883333=7:;4//IHJJEHJDAIE8:CBFD=<;;A;<1110(''(*(''./0B<;<<BC??=@*''-,-.AEAAEGCDEEHHD>?>><<>8J:::CGGBBABAAC<B1./:68,++-2,))+,(''''++-57:GJJEJJGC999B****@A?@JGBBBA=;/=FJFIGFJJJJIJJJJJJIGFHEJJIHBABDC;<::;FJ=8>>?JGCHJJJGAABGIJJJGIEGGJHJIIA=<=<@@EJJIFIJJJJHJJJIIJIJJJGJJJJJJJDI7'&&&&',.-..<;;?@IJJJJJGFJJJJGHJJJIJJHHJEGJHFFEJA@?@@?@ADJIJHHJJHHJJFJJJJJHJJHJD@<89><9DBDEDDDE??DAD>11+&%
@Li_n2g_4_plaTL097-2_47
CCCATTACTGATTTTGTTGTTATTCACCGCAACGCTAACAAAATATTCACCGGGAGCAATGACTCCTTTTTCCTTTAATAATGAAATATCAATGCGGTCGCGCATTGATTTATCGAGAACATTCAGATTGAATTCGACCGCCATTGCGCAAGGCATCGCCATGACCAGGCAGGATACAAAAGGAGACGATAAATATTACCGCATGCCATCCTGATGATGTTTATGAAAGGCGGCGATGATGCCGCCAAAATAATACTTATTTATAATCCAGCACGTAGTTTGTGGTTCGCCGTTCTTCACTGCCGTGACATCGACTGCATTATCAATTTGTTCCATCCAGG
+
@@?>EH@A@<<<IFHC>5;@>?@GGJEJGJGJJGFH?>>1005633/+,CJGGJFIIDFEEJJJEB>AGJJJGGEEFJIHJJJJJJJJJJ???AJJJGECDGCHJJIEJJJJJ@>>=89=32215111;33?CJIIHJHIJJGJJJJJJHJEJJJJHADB>??@GBDJJJ>JJJJJG?65560)'&%%%'*..--+*((('(&%&&'&/-++,.1&&&'&&&%)/089EEFIGFGJJGFHB>>44446436,+++*)*'((,4;?AAAHBBC8866&%$$$$&''++)(('%&&$%&%&&&'.1088JDEJDJJJJJJGJGJJ>=<=AJEEC**)((())&
@Li_n2g_4_plaTL097-2_48
CCACGCGGGAAACGGTCTGATAAGAGACACCGGCATACTCTGCGACATCGTATAACGTTACTGGTTTCACATTCACCACCCTGAATTGACTCTCTTCCGGGCGCTATCATGCCATACCGCGAAAGGTTTTGCGCCATTCGATGGTGTCCGGGATCTCGACGCTCTCCCTTATGCGACTCCTGCATTAGGAAGCAGCCCAGTAGTAGGTTGAGGCCGTTGAGCACCGCCGCCGCGGCGAGGATGGTGCATGCAAGGAGATGAGCGCCCAACAGTCCCCCGGCCACGGGGCCTGCCACCATACCCACGCCGAAACAAGCGCTCATGAGCCGAAGTGGCGAGCCCGATCTTCCCCATCGGTGATGTCGGCGATATAGGCGCCAGCAACCGCACCTGTGGCGCCGGTGATGCCGGCCACGATGCGTCCGGCGTAGAGGATCAGAATCTCGATCCCGCGAAATTTGACAATTAATCATCCGGCTCGTATAATGTGTGGAATTGTGAGCGGATAACAATTTCACACTCGGGAGGTGTCCGCATGTCCTTAGCACCATCGCGCGTGACACTGCCGGATTTCATCGATTCGCGGCCAGTGAGTCGATACCGTACATCGTGATCGCCCTGTGTGGGGTGGTCATGTTCATCGACGGCTTCGACGCCCAGAGCATCAGCTACATGGCGCCCCACATCGCCGAGGAGTGGGGCCTGTCGAAACAGGTGCTCGGGCCCATCTTCTCCGCCGCTCTCGCCGGTCTCATGGTCGGCTATCTGGCGCTCTCGCCGCTGTCCGAGCGGTTCGGCCACCGCCGGATGATCCCTCACGAGCACGGTCATCTTCGCGCTCGGCACGTTGGCGGCGGCCTGGTCACAGAACGTCACCGAACTGATGGCGTTGCGCTTCATCACCGGAATGGGGCTCGGTGCCGCCGCGCCGAGTGCCATCGCACTGACGGGCGAATTGAGCCCCAAGCGTCTTCGAGCAACCTTCGTCCTGGTGATCTATTGCGGCTTCTCCCTCGGATTCGTCGCGGCAGGGCTGGTCTCCGGTTGGCTGATCCCGATCCTCGGCTGGCGGTCGGTACTCGTCGTCGGCGCAGTAGCACCGCTGCTCCTGCTCCCGGCGTTGCTGCGCTACCTGCCAGGACTCACTCCGCCTCAATGATCAACCGAGGCGCGGAGCCCAACAGAATCCAGGCGATCTTCCGCAAAATGGATCCCGCCCTCGCCGTCGGCCCCGACATCACCTACGAGGCCGAGAAGCGGACCGACGGACAACGCACTGCACTGAGGAGCCTGTTCACCCGTGACCGGGTCTTGGGAACCCTGCTGCTGTGGCTGGTCTTCGTCATCAACCTCGGCGAGTTTTACGCGCTGCAGAGCTGGCTACCGTCGATCATGACGAGCCTGGACTACGACATGGGTACGGTGGTCACCGCCACCACCCTCACGACTGTCGGCGGCATCGCCGCTGCATTGTTCACCGGGCCCTGTATGGACCGACTCGGCGCGTACGTCACCCTCGGAACCGTTTATGTCGTCGGATTCGCATTCGTTGCGCTGACCGGTGTCGCCTTTACGGCGCCGTTGTGGGTCCTATTGACAGCAAATCTTTTTGCGGGGGTCTGCATCAGCGGTGGACAGAAGAGCCTCATCGCGCTGTCCGCGGTGTTCTATCCGACACCGATGCGGTCCACCGGGGTTGGATGGGCGTTCGGTGTTGGCCGCCCTCGGCGGCATCGTCGGGCCGATCGCGGTCGGCGGCATCGGCATGGGCTGGTCCGCCAGTGCAGTCTTCTACGCAATGTCAGTCCCCATGCTCGTCGCCGGAGCTGCGGTCTTTCTCCTCGGCCGCTGGGTCCGAAGCGACAATCACCCCGATCGCAAGTCGGCAGAAAGTCATTCGCTCGCCCGCAAGTAGAAAGGGAGTCAGTAGGAATGCAAGAATCCATCATCCAGTGGCATGGGGCCACTAATACGCGCGTGCCTTTTGGTATCTATACCGACACAGCCAGATGCTGATCAGGAACAGCAGCGCATCTATCGCGGCGAGGTCTGGAACTACTTGTGCCTGGAATCTGAAATTCCCGGGGCCGGTGATTTCCGCACTACCTTTGCCGGTGAAACACCGATAGTTGTCGTACGGGATGCCGACCAGGAAATCTACGCCTTTCGAGAACCGCTGCGCGCATCGCGGCGCTCTCATCGCTCTGGAGAAATCGGGCCGTACGGATAGTTTCCAGTGCGTCTATCACGCCTGGAGCTACAACCGACAGGGAGATCTGACCGGCGTTGCCTTCGAGAAAGGTGTCAAGGGCCAGGGTGGCATGCCGGCCTCATTCTGCAAAGAAGAGCATGGCCCGCGCGGGCTTTTTCCGCGTGGCTGTCTTTTGCGGTTTGGTCTTTGGCAGTTTTTCCGAGGACGTGCCCAGCATTGAGGATTACCTTGGCCCTGAGATTTGCGAGCGCATAGAGCGCGTGCTGTTCACAAGCCCGTAGAAGTCATCGGTCGCTTCACGCAAAAGCTGCCTAACAACTGGAAGCTCTACTTCGAGAACGTGAAGGACAGCTATCACGCCAGCCTCCTGCATATGTTCTTCACCACCTTCGAGCTGAATCGCCTCTCACAAAAAGGCGGCGTCATCGTCGACGAGTCGGGTGGCCACCATGTGAGCTATTCCATGATCGATCGTAGCGCCAAAGACGACTCGTACAAGGACCAGGCCATCCGCTCCGACAACGAGCGTTACCGGCTGAAAAATACCAGCCTTCTAGAGGGCTTCGAGGAGTTCAACAAGCGTGACCCTGCAGATCCTTTCTGTGTTCCCTGGCTTTGTGCTGCAGCAGATTCAGAACAGCATCGCCGTGCGTCAGTTGTTGCCCAAGAGCATCTCCAGCTCGGAACTCAACTGGACCTCTTCTTTGGCTATGCAGATGACAGTACAGAGCAGCGCAAGGTCAGACTCAAACAGGCCAACCTCATCGGCCCTGCAGGATTTATTTCCATGGAAGACGGAGCTGTCGGTGAGTACGTGCAGCGTGGCATCGCAGGCGCTGCCAACCTTGATGCGGTCATCGAGATGGGCGGAGACCACGAAGGCTTCTAGCGAGGGCCGCGCCACAGAAACCTCGGTACGCGGCTTTTGGAAGGCCTACCGCAAGCATATGGGACAGGAGATGCAAGCATGAGGGTGGGAGATACACATGATCAATGAAATTCAAATCGCGGCCTTCAATGCCGCCTACGCGAAGACCATAGACAGTGATGCAATGGAGCAATGGCCAACCTTTTTCACCAAGGATTGCCACTATTGCGTCACCAATGTCGACAACCATGATGAGGGACTTGCTGCCGGCATTGTCTGGGCGGATTCGCGGACATGCTCACCGACCGAATTTCTGCGCTGCGCGAAGCCAATATCTACGAGCGCCACCGCTATCGCCATATCCTGGGTCTGCCTTCGATCCAGTCAGGCGATGCAACACAGGCCAGCGCTTCCACTCCGTTCATGGTGCTGCGCATCATGCATACAGGGGAAACAGAGGTCTTTGCCAGCGGTGAGTAGAAAGAACAAATTCACCACGATCGATGGCAAGTTACGTCTGCAAGAACGCATCGCGGTTTGCGACAGCACGGTGACGGACACGCTGATGGCATTGCCGCTATGATAAGGAGGGCTTAAAATGACAATAGTGCACCGTAGATTGGCTTTGGCCATCGGCAATCCCCACGGTATTGGCCCTGAAATCGCACTGAAAGCTCTTCGGCAGTTGTCTGCCAACGAAAGATCCCTGATCAAGGTCTATGGACCGTGGAGCGCTCTTGAACAAGCAGCGCAGATCTGCAAATGGGATCCCTTTCTTCAAGACCTCATTCATGAGGAAGCCGGCTCGCTTGCACAACCAGCGCAATGGGGAGAGATCACACCGCAGGCAGGCCTATCTACGGTGCGATCTGCAACAGCAGCCATCCGGGCGTGCGAAAACGGCGAGGTCGATGCCGTCATTGCCTGTCCCCACCATGAAACGGCCATTCACCGCGCAGGCATAGCGTCAGCGGCTACCCATCTTTGCTCGCCAATGTTCTTGGCATGAACAAAGACCAGGTATTCCTGATGCTGGTGGGTGCTGGCCTGCGCATAGTGCATGTCACTTTGCATGAAAGCGTGCGCAGCGCATTGGAGCGGCTCTCTCCTCAGTTGGTGGTCAACGCGGTGCAGGCTGCCGTGCAGACATGCACCTTACTCGGAGTGCCTAAACCACAAGTCGCTGTATTCGGGATCAACCCTCATGCATCTGAAGGACCGTTGTTCGGCCTGGAGGACTCCCAGATCGCTTCCTGCCGTCGGGACGCTGCGCAAGTGCGGCCTGGCGGTAGATGGTCCCATGGGAGCCGACATGGTTCTGGCACAGCGCAAGCACGACCTGTATGTGGCCATGCTGCATGACCAAGGGCACATCCCCATCAAGCTGCTGGCTCCTAACGGAGCCAGCGCCCTCTGCCATCGGCGGCAGGGTGGTGCTTTCCAGCGTGGGCCATGGCAGCGCCATGGACATTGCCGGCCGTGGCGTGGCCGACTCCACGGCCCTCCTGCGCACGATCGCCTGCTTGGCGCCCAAACCGGGCTGAAAGGATGTTATCGCCATGAACCACCAGATCCATATCCACGACTCCGATATCGCGTTCCCCTGCGCGCCCGGGCGATCCGTGCTGGATGCCGCCCTGCAGGCCGGCATCGAACTACCTTATTCCTGCCGCAAAGGTAGCTGTGGCAACTGTGCGAGCGCCTTACTGACGGAAATATTACTTCCTTCAATGGCATGGCCGTGCGCAGCGAACTCTGCACCTCGGAGCAGGTACTGCTGTGCGGCTGCACCGCCGCCAGCGATATACGAATCCAGCCGAGCTCCTTTCGCCGCCTTGACCCGGAAGCCCGAAAACGTTTTACGGCCAAGGTGTACAGCAATACACTGGCGGCACCCGATGTCTCGCTGCTGCGCCTGCGCCTGCCTGTGGGCAAGCGCACCAATACGAAGCCGGCCAATACCTGCTGATTCACCTCGACGACGGGGAAAGCCGCTACTCTATGGCCAATCCACCCCATGAGAGCGATGGCATCACATTGCATGTCAGGCATGTACCGGGAGGTCGCTTCAGCACTATCGTCCAGCAGTTGAAGTCTGGTGACACATTGGAGATCGAACTGCCATTCGGCAGCATCGCACTGAAGCCTGACGACACCAGGCCCCTGATTTGCGTTGCAGGTGGGCACGGGATTTGCGCCCATTAAATCCGTTCTTGATGACGCGCCAAACGCAAGGTTCAGCGCGACATCACGCTGATATGGGGGGCTCGCAACCCCTCTGGCCTGTATCTCCCTAGTGCCATCGACAAGTGGCACAAACTTTGGCCGCAGTTTCGCTACATTGCAGCCATCACCGACCTAGGCAATGTGCCTGCGGATGCTCACGCCGGTCGGGTAGTCAGCGCGCCTCGCGCGCTTTTCGCCGGTGCTCCACGATCATGTGGTGCACTGCTGTGGCTGGCCCTCCTCGGTTCAATCAGTGCGCACAGCAGCTTCCGATATGGGCCTGTTGACACAGAACTTCCACGCGGATGTTTTTGCGACGAGCCCGACTGGTAGCCACTAGCGCTTCCCTGCAGGTAATTAAATACAATCCGGCTGCTAACAAAGCCCGAAAGGAAGCTGAGTTGGCTGCTGCCACCGCTGAGCAATAACTAGCATAACCCCTTGGGGCCTCTAAACGGGTCTTGGGGACTTTGCTTGAAAGGAGAACTATCTCCGGATTGGCGAATGGGACGCGCCCTGTAGCGGCGCATTAAGCGCGGCGGGTGTGGTGGTTACGCGCAGCGTGACCGCTACACTTGCCAGCGCCCTAGCGCCCGCTCCTTTCGCTTTCTTCCCTTCCTTTCTCGCCACGTTCGCCGGCTTTCCCCGTCAAGCTCTAAATCGGGGGCTCCCTTTACGGCTCCGATTTAGTGCTTTACGGCACCTCGACCCCAAAAAACTTGATTAGGGTGATGGTTCACGTAGTGGGCCATCGCCCTTGATGTCAGACGGTTTTTCGCCCTTTGACGTTGGAGTCCACGTTCTTTAATAGTGGACTCTTGCAACTGGAACAACGCTCAACCCTATCTCGGTCTATTCTTTTGATTTATAAGGGATTTTGCCGATTTGGCCTCTGGTTAAAAAATGAGCTGATTTAACAAAAATTTAACGCGAATTTTAACAAAATATTAACCCTTACAATTTAGGTGGCACTTTTCGGGGAAATGTGCGCGGAACCCCTATTTGTTTATTTTTCTAAATACATTCAAATATGTATCCGCTCATGAATTTAATTTCTAGAAAAACTCATCGAGCATCAAATGAAACTGCAATTTATTCATATCAGGATTATCAATACCATATTTTTGAAAAAGCCGTTTCTGTAATGAAGGAGAAAACTCACCGAGGCAGTTCCATAGGATGGCAAGATCCTGGTATCGGTCTGCGATTCCGACTCGTCCAACCATCAATACAACCTATTAATTTCCCCTCGTCAAAAATAAGGTTATCAAGTGAGAAATCACCATGAGTGACGACTGAATCCGGTGAGAATGGCAAAAGTTTATGCATTTCTTTCCAGACTTGTTCAACAGGCCAGCCATTACGCTCGTCATCAAAATCACTCGCATCAACCAAACCGTTATTCATTCGTGATTGCGCCTGAGCGAGACGAAATACGCGATCGCTGTTAAAAGGACAATTACAAACAGAGATCGAATGCAACCGGCGCAGGAACACTGCCAGCGCATCAACAATATTTTCACCTGAATCAGGATATTCTTCTAATACCTGGAATGCTGTTTTCCCGGGGATCGCAGTGGTGAGTAACCATGCATCATCAGGAGTACGGATAAAATGCTTGATGGTCGGAAGAGGCATAAATTCCGTCAGCCAGTTTTAGTCTGACCATCTCATCTGTAACATCATTGGCAACGCTACCTTTGCCATGTTTAGCAGAAACAACTCTGGCGCATCGGGCTTCCCATACAATCGATAGATTGTCGCACCTGATTGCCCGACATTATCGCGAGCCCATTTATACCCATATAAATCAGCATCCATGTTGGAATTTAATCGCGGCCTAGAGCAAGACGTTTCCCGTTGAATATGGCTCATAACACCCCTTGTATTACTGTTTATGTAAGCAGACAGTTTTCCTGTCCATGACCAAAATCCCTTAACGTGAGTTTTCGTTCCACTGAGCGTCAGACCCCGTCGAAAAATCGAAGGATCTTCTTGAGATCCTTTTTTTCTGCGCGTAATCTGCTGCTTGCAAACAAAAAAACCACCGCTACCAGCGGTGGTTTGTTTGCCGGATAGAAGAAGCTACCAACTCTTTTTCCGAAGGTAACTGGCTTCAGCAGAGCGCAGATACCAAATACTGTCCTTCTAGTGTAGCCGTAGTTAGGCCACCACTTCAAGAACTCTGTAGCACCGCCTACATACCTCGCTCTGCTAATCCTGTTACCAGTGGCTGCTGCCAGTGGCGATAAGTCGTGTCTTACCGGGTTGGACTCAAGACGATAGTTACCGGATAAGGCGCAGCGGTCGGGCTGAACGGGGGGTTCGTGCACACAGCCCAGCTTGGAGCGAACGACCTACACCGAACTGAGATACCTACAGCGTGAGCTATGAAGAAGCGCCACGCTTCCCGAAGGGAGAAAGGCGGACAGGTATCCGGTAAGCGGCAGGGTCGGAACAGGAGAGCGCACGAGGGAGCTTCAGGGGGAAACGCCTGGTATCTTTATAGTCCTGTCGGGTTTCGCCACCTCTGACTTGAGCGTCGATTTTTGTGATGCTCGTCAGGGGGGCGGAGCCTATGGAAAAACGCCAGCAACGCGGCCTTTTTAGGGTTCCTGGCCTTTTGCTGGCCTTTTGCTCACATGTTCTTTCCTGCGTTATCCCCTGATTCTGTGGATAACCGTATTACCGCCTTTGAGTGAGCTGATACCGCTCGCCGCAGCCGAACGACCGAGCGCAGCGAGTCAGTGAGCGAGGAAGCGGAAGAGCGCCTGATGCGGTATTTTCTCCTTACGCATCTGTGCGGTATTTCACACCGCAATGGTGCACTCTCCAGTACAATCTGCTCTGATGCCGCATAGTTAAGCCAGTATACACTCCGCTATCGCTACGTGACTGGGTCATGGCTGCGCCCCGACACCCGCCAACACCCGCTGACGCGCCCTGACGGGCTTGTCTGCTCCCGGCATCCGCTTACAGACAAGCTGTGACCGTCTCCGGGAGCTGCATGTGTCGAGGTTTTCACCGTCATCACCGAAACGCGCGAGGCAGCTGCGGTAAAGCTCATCAGCATGATGATGAAGCGATTCACAGATGTCTGCCTGTTCATCCGCGTCCAGCTCGTTGAGTTTCTCCAGAAGCGTTAATGTCTGGCTTCTGATAAAGCGGGCCATGTTAAGGGCGGTTTTTTCCTGTTTGGTCACTGATGCCTCCGTGTAAGGGGGATTTCTGTTCATGGGGGTAATGATACCGATGAAACGAGGAATTATCACGATACGGGTTACTGATGATGAACATGCCCGGTTACTGGAACGTTGTGAGGGTAAACAACTGGCGGTATGGATGCGGCGGGACCAGAGAAAAATCACTCAGGGTCAATGCCAGCGCTTCGTTAATACAGATGTAGGTGTTCCACAGGGTAGCCAGCAGCATCCTGCGATGCAGATCCGGAACATAATGGTGCAGGGCGCTGACTTCCGCGTTTCCAGACTTTACGAAACACGGAAACCGAAGACCATTCATGTTGTTGCTCAGGTCGCAGACGTTTTGCAGCAGCAGTCGCTTCGTTCGCTCGCGTATCGGTGATTCATTCTGCTAACCAGTAAGGCAACCCCGCCAGCCTAGCCGGGTCCTCAACGACAGGAGCACGATCATGCGCACCCGTGGGGCCGCCATGCCGGCGATAATGGCCTGCTTCTCGCCGAAACGTTTGGTGGCGGGACCAGTGACGAAGGCTTGAGCGAGGGCGTGCAAGATTCCGAATACCGCAAGCGACGAGCCGATCATCGTCGCGCTCCAGCGAAAGCGGTCCTCGCCGAAAATGACCCAGAGCGCTGCCGGCACCTGTCCTACGAGTTGCATGATGACAGTCATAAGTGCGGCGACGATAGTCATGCCCCGCGCCCACCGGAAGGAGCTGACTGGGTTGAAGGCTCTCAAGGGCATCGGTAGAGATCCCGGTGCCTAATGAGTGAGCTAACTTACATTAATTGCGTTGCGCTCACTGCCCGCTTTCCAGTCGGGAAACCTGTCGTGCCAGCTGCATTAATGAATCGGCCAACGCGCGGGGAGAGGCGGTTTGCGTATTCGGCGCCAGGGTGGTTTTTCTTTTCACCAGTGAGACGGGCAACAGCTGATTGCCCTTCACCGCCTGGCCCTGGAGAGAGTTGCAGCAAGCGGTCTGGCGCTGATTTGCCCCAGCAGGCGAAAATCCTGTTTGATGGTGGTTAACGGCGGGATATAACATGAGCTGTCTTCGGTATCGTCGTATCCCACTGCAGATATCCGCACCAACGCGCAGCCCGGACTCGGTAATGGCGCGCATTGCGCCCAGCGCCATCTGATCGTTGGCAACCAGCATCGCAGTGGGAACGATGCCCTCATTCAGCATTTGCATGGTTTGTTGAAAACCGGACATGGCACTCCAGTCGCCTTCCCGTTCCGCTATCGGCTGAATTTGATTGCGAGTGAGATATTTATGCCAGCCAGCCAGACGCAGACGCGCCGAGACAGAACTTAATGGGCCCGCTAACAGCGCGATTTGCTGGTGACCCAATGCGACCAGATGCTCCACGCCCAGTCGCGTACCGTCTTCATGGGAGAAAATAATACTGTTGATGGGTGTCTGGTCAGAGACATCAAGAAATAACGCGAAACATACGTGCAGCCGCTTTTCCACAGCAATGGCATCCTGGTCATCCAGCGGATAGTTAATGATCAGCCCACTGACGCGTTGCGCGGAGAAGATTGTGCACCGCCGCTTTACAGGCTTCAGCGCCGCTTCGTTCTACCATCGACACCACCACGCTGGCACCCAGTTGATCGGCGCGAGATTTAATCGCCGCGACAATTTGCGACGGCGCGTGCAGGGCCAGACTTGGAGGTGGCAACGCCAATCAGCAACGACTGTTTGCCCGCCAGTTGTTGTGCCACGCGGTTGGGAATGTAATTCAGCTCCGCCATCGCCGCTTCCACTTTTTCCGCGTTTTCGCAGAAACGTGGCG
+
JHJDEGJDJFGJDGDEAC>=>-,,./146:BDFJJJGFJGJJJIJFJFJHGJHIFJJHJB=<888??:99::@=>JJJJJJIGEJJFHJJJJFJGA+@;=1-AB@::76777;22210/03456FCA?>@@CEFHEEB8766.(((0126=@<JJJHFGFEFEEJJJAAB>BDGJFIHHHJJJJDA555IJIJJJIJFCBBFJJDDADB866868BBDCCDGDCFDJD;;:84.//((())&'-.)('''('%&(.//0-)'''**0('(,,+*078?::9;CA><<BD>7472&%&%&))/0.C<<=<CEFJGHJJJEJ87733133,;<HF;;700/1,,++17;3,+...6A@@AHDCCD?>>>8887?((()CJHJIIHFEHHIJJJJGEEDJJJHADEFBDC-,++7GIEABBAC=<<=74325,'&)*+.1+'',%&/+&'''EGDJEEJJFJJFHJJJJJFJG?>>@HJJFD////BDHJJJJJJJJJFJF>5,-/089?>@@AEDDDECJJJGEHGGGJIGEJJJEEGHIJFFB0-.JJHJHJIIJJJHFEEFGIHJJGFJJGIFGEHDCBA><99//0+''(54457>>>@C@+)*324../,///;<<EHDJJJJEHJJJGJGCE9898=A>?@@BDCHJJ<==))))=?@CJBB9888?EHGFJEJJFJJIHEGJA?@@B@=:77>AFJJJJGJJJEDFIJBA@AIGEGAB@BEBADJFGIEEF<HB=JFIJJIJF6989:@AJHJJFJJJGJHHFFJHJJJIIJJHJFHJJJFG:889GJIJ9*))3DGJ:<=::;;IEFH:3-75777EGEDHJHIJJIGJGJGJJJJJJJJJIHHJJJJFJJGJHFIGIGCFDAAABJJGIJJEDEIHJJJJJJIJJIJEFEDCBCDFJJHIGJJJJJJJJJHFHJJGDCC>=JJ7)(((-76675575667AD>>>CJFJGJ----<;99:<=HJJJJFHJIGEJJGGIDGJJIJJJJGFDCC1111@BAHJJJJDB:1>==>ID?88DDGEJGJGGJFIJIJFDFJ:JF:90019674<7/../AC9778HJJIHJHJABBGFGJJJGJIJJJJJJHJJFIJCCB>HEJHJ>>CGJE=>@8HFHJJJ;;;;JIJA?>>JED0((&*730/.))&&'(@;;;;CCD=;<>>@@DFJJA@?@AABJHJFE??<>BAEJC;:::J?/2)CCIJJJ....12/,=>?=HGJJJFJHJJHFIJJIJGJ2223EJFFFGJJE=?=?FJJJJJIHHJGGIFJJJJG9999JG9878BFIEGECCE90JJF@>GJHJJJJJJIJJJJFJGJHIJJJJJJJ>;99:@B99552234EJEJJJGJH?=>=JJJFDDADDCIJEDGJF<99:A<:8A?3-+,1=ABDEBCDEJHJJHIEJJHJABABFHJDHJJJEJJJIJJJJIJGGJJJHJJJFJJJJJJJGJFJJGHIJJIJJIJHHJHJJCDB:?>32300167JDDAC@@++++/*))*)')-9J68EEBBABJJIJG>>CEFIGJGJIJJEJJJJFICDDEJJEDJJIHJHFIJGJJJJGJJJGHEGCADDBGGJHJJJJJJJEDFEJIGD>?>;9911/,&&'.222344==;?GJHJJIGGGFDFIGJJGECC<66;ADDJ@>=..FGGJDJC@333=GJJJ5555JFHFIHFJGFJJHIJHJHEEDGC>@:;::0001,,,,//-**),+++))+-1010+98220.,,,0.00////?555344-++(&&&&))(())6>EG>===FEDCEG:AC>@JJJJEEFJJ?@?@EGGHJJHHHHGIEJJJJIJHJJJBDEBIJGDA@AH443)))0+&&3D@AABI99946785521+&'313,++,=>>=:10//DDEIJJ@?>?ABEDDBCCAA@FDJFFDEEFDA3...-+*,/00&/.'')))'%%$'%&''(&((&*A?DIJJJJJJHJJJJJHJJJHJCDC::9:FGJIJDBHFCAA@?212=EFDIHHFGJEHEJ>7794/'')56678@>?DAFDDFE::::=>?<;;<FGFGJGJJHCCBA>=1E:;@ABCBEHFJJIJEJCCJJJJJJJIJJIJFHJHFGEJJJFFJIIJJJJJJJJGGHJHJJJJJFJGFFG@AB@CA?=<211//--2GFFJ:)'''''67=>=;<<<>>5350+369FIJIIJHJHFJJFJHJJHJJJJDJGFDEJE@BBBECJBAC=?>=>>?:5'&$$$$,*'&''+..+?@CFGIDIJDJIGGJEJJJHEEIGJFHFA=<<<BB9>54448444433=?>>?JGJIJ@AAGHJJJJJGEJ@DJJJJGJJJHHJJFHEDJFEEDGJJHFCGEDCGFJJJJHDGFC@?@?E/.1//,')))++,-719DBFJJHIJJFC?>?@GJJIJJJJJJJJFJJJJHFGJJE:5BEHJJ??@?JHBBA???=@@AIJJFJJJD=@HIFJIJJJJJGAB410026686666<777477664(&&'('%%()-=>HFJGHJJGJJJJJGJJJJ>>>=GJJJJFFBAFDJJF999<JJJJJJJJJJFIJIHJFHGJIJJJIJHIFJHJJFJJ8889=6:EEIJFFIJJHJJJJHJJJJJJHEFDEGADCBEB@@@?5----0354999JJJFJJFHECCB888454444221220016EJGFGJJJJGJGJHEIDJJJIJFJJJF::::IGEDF::::GJJJFEHJJA@@@GJEJEJJJJHJJJIJGJECDGJFGC?A@*1//,-,(*0.010*%%%**+****0./(.')1245FGJJJJJJJJGGJA1)((+.,.9?@@AB@?2200245=>IFGFGJJGJJJJEJJHIJJJJJJJJJHJFFJJJJCDJJJIJJJJJJJJIJJJJIJFJEEJHJEGDJIJHDJGGIF??@DBDEB<;;;GGEA@A@ACJDD?6''&%(231>FJFJJJJHHIJHJJHGFJHBGBD<;<>?ECJJJ81.---.4;@FJFJJJIFGGJJJJDGCDJIJHJCDJHHEJJCHIJJJHJJJJFJFEDJIJFFJ@3223%$$%%%'*05556GDEEGEHJHIJJJJFIJJIDCEEFJ@@EJJAA@>;;264443//00:999?>2////6<777+*((*13;==B<?3256?:111?AEDGJJEHJJJ==988&%&%&'<FJJJHJIJJEJJHHHGIBBDFIFHJD<FJJJIHHJGCBF<;GF@>468;5---2*+)(((.10/.+--1----35;;JIGJJGJJJDIJFIJ8889JGEJFJHJJJJJIIHJJJHDJJIJGHHJEHEFFFFJDGGFBBBDDIJJJICEJGIGJJJGJJJJFJHIFGJECJJJJ988:HDGEEFJJJJIJJHJFHGJJDJHGJGCDBBJJJJJJJIJGGHJBAABDC=>+*,6;<><=<>?B@FDIACDGJJHJJIGIJGIJJA?BBJJEHDHHJGJHJJDC=;<;=>=ECEJJIJJHHJJJA3:;CJJHJFJD-((+,8I7776899A=?@@I5442343?>EFJGDDDEHIIGJJFFDJJFHIJIJHJJJGHCC:888977431./0JJJJJ>=>@FJGJJIJJJHJJFJG;0/0(&'')/00/.---0/../-01244===?JHJJGJJJJIJHJFJHJGJD:FHGFHIIEJHIJJIGIJEHJDC@AJJIGIJJJHIGJHGJJHGIJJJJJJJIJJJJIJGHHJJGJJFJJEEJJJFJJCDDEJD@???IHJGGGGJJJFJGJJJJFJJ=:::----@@IFIJIFHEFGJFDEEFHJIIJEFGA>>>DJJJJJJJ>>=;;;86670000AAC>A@@CJE??HBA=;@FJFJIJGEFI>>?>JHF@;<=AHJH@B@9>??=<<>::;58,)++++%%%%%',+*++'%&&,)%()510/28-0()=>:=>::>@CFJHICEAGA@B@?>BJHJIGJJGJJGIJJBCEJGFEJCAD>=:===EHFJJHJHHGHFHD?>>DABHH))))IJJJJJJJJIHJJJJJJFIJFFJIJ@AABJHA@AADGHGJJJIJJJJGJIJJHJJJIJIJIIJIJGJJEJJJHIDJHJJJJJJA@GC;<FA563344*''9:>JEEFJJJHJIJJJIJJIFJIFDDJJJJIFEFJHD6555&&&-5-,*+<<<<<<EJJGJJJJJIJJJJGJHJJJFIGJJJJJHGFIGIJFJJGJHJGJFGJIJJJJJHIJJEGJFJHGJGJJJHJJJFFEHFEJJJDC999<IHJJJJJE=<=HGJJHIB::?:;<9+))*4/*)**2339:;7>76=:<@BFHDFA?>?JJFHFAABBBBCAGC;:74355EJG=<9;;=ABFIF==<;42200.,,*++)*/1/003A;2,2///0/02)((,.*)--''1122/2('&()*('&&49@ADEDIFCGDDJDJFFHIDGDFJJFFEHDGHJJJJJJHHJIJDBCABCBJGIGGGJJJ>>>?HF>>>>IDEFEEJHJHIJGJJJJIJHJJJJIJJJIJ999;G=67:=>888;B?>F@?@?JHIIGJJHFCCCGGB764.'(''''&699<=JJJAGJJJJEFDDCAA<<38BAB@@=@GJIHJGFEEEGGJHEJGJJJJJGIJJJHFHIHEHJI@BICEEDFCDGFJJJJEECEJIJFDC@?@=<=<,;84,)))==;;7GJJJFEG@FIJHGEGIJJGJHIJFGDEJJJJJJJJ<;;;BHC<JJJJHIJJIIGJGJJJHJJHJHGJFFIJJJIJJJJDEEJJH5555JFHFJGJJEIJJGEEGGJ?H88DFHJGIIJJHDDED<:97E?@GJJGGJIDJFJIHJJJJJJJJJIJJJJJJJJJ9888DBA@=)''(12;=FHJHJJJJJFJJJJJEGJJJFJJJJJJJJHGJDC@CDDJJJJJJJJ;;;=A@>>CECJJIJJJIFHGJJJB@@@A89::0ACCFGJGIJEJJJJI=<?:;JJFJJJJIJGHGHJJJJJJJJJGFDDGJHGJJGJEEJ@CAGHJJJJJJJJJJHJGJFJJJJIIGJJJIIIJJIHHJJJJJFJJJEFGEIEFGJGJJJIHJIJJHIJJJIHJJJJGJHJHJEGJEJD332.1*%$$$(AA@?DCJJHJJJJJGJFIDFFJJJJGDCBB@>?=ACJJ@?974(%'(*./26;>?BB<;;;JJJIJHEJJJJJJF?@?@HJ;:5++*+,,.+*))-,,,,,,,.6686AGJEJGFHJC>6GGJGJIGGJJJJBABFGJJJJGIGHJHIGJJJG;=8899?AFEGG@>>?CDCHJJIJFHIHJIGEHGGGJIHJGJJJGJJJC@BCGHJIJJJGJF>712><ACBDCA;=><(&''*++38A@?=;>=>?98<1-,---*))+./-*+,**)'&&%,*:>AFFEDDHD>444;@JHEJJEJAAABJJJJJE)))HJ@>==98779000098:AFIJHHBBCC-+++5555G@@A?9::8::;:99---.623))&);GEDEJJJIJFJGHJJGJIJFIJIIGJJJJAAAA@8899/...>:878:@??:???D@6657<////+****(&&&$$%*()&$$%'(*'(++/-(''((''&%$#$$$$%'%$$$%$&00:==>?ACAA??AB+***),*)((&&),,,-57:::CB=;;>111---.405888878@@@GCBAA,**),<5677CEDGFJGGIJJJIEDJJJEJJJJ>??AFGDFIHGIHJJGGGEHHJH++++DEI<DJGIJJ>>=<-,,-+(%$%,<8989=<9)(())54++.9::?IJHIHJJIEGJJJFDIJAA==F>>?9AB++++?DJJJJJJJJJJJFJJJJJD==@IHECA@///1,,1./---0--,)*-2+,,,--07386)((&'')(%%&5:44GEFGJJGJFDFFGEJJJHEHEJ555/00130051100/51013B;>=?J:9EEEIJFBCEJFJGGJJGJJJJJGFHFEGEEJDEEBJ@EJCEDGDJEC@@CC=A5544899110/4B?D>AFFHBFDBJIFGHGIFHFDCJCFGCEDGGEJJFFJFJID77@EGCCDGHECAA=;1+%%%%(**+-4>>B>?A@>@@J;:33422221++)++0,..GEBDD;88;</---CBECGJJIIJDHJ;;;<DIJG98,++,2**''.+*('&'*++<?EIJHFJE?FGF<JJGJFJJIJJJJJIJJHFGHE;:::::820/000/)&%%'---./4.--&&&$%)03BGEFGJIJJJJJJHJIGHJGHBIJHJJJEFF>B=<.''''+-'(0((&15''&(5:9<IJJIJJGFHGJH==GHGJJJJJGJBD<<<=CCFEJJJJ0///1123///.6;('((/2=?@AF888BHJGBCB??<9336FJHEDDB???EJA?IHHJJGJHJGFJFGGJCEJJGC33335200012>FJJJJJJFJHDEJEDJ@?5--0)56:312/167=IFFCEEHJFJJGJJJJHJIFJJJJJIJGHFIJDDDFHJHHDCFJJGFJJJJGIIIJJJIJJHJJGFJJJJGGJFEHHIIJJJGJIHJJJJHJJIJJJIFJGHFHJJHJGFIEFI>>>>=666:;1/.++*''''4***+2764548?>@<>>?B@CCG@@ABCEIJJJJJGGJJJJJJJJJJJJEAAA==??EFJJJJJJGJJJJJJB@?AHGJEJJJJHJJJJJHGHEJJJJJJHJJJJJJJHJIJGIJJJJHGJJHJEFBIJJHJGB8776>B7JJJJJHJGJJJJIEGFJJJGJJJHJGIIJJJJJGHIFHEHGHJJJEGIJJJJIJJJJJJJJJJJJJJJHJEHFEHGJJHJJHEFJJJGJHGEFGGHJJDBC1111;;;A??>?JJFDGJGD<CAC;;<<98(((((8455EEBEEBABBGJGJHJJJJIJHJJIJJJIJJF=<<:==?A>JJJJIIJCDEBJJJGJFJJFFEEFJ@@@AJGJJJJJGJHECEBA>??=:@>GEEJCA@?CDJJCEDEBC<=<<=>>?ACGJJJJHJJJG@BAIIJJJJIFBDCDJJJJJJJHEHJJIJJHJHJJJHJJJJHJHC><99=FDIJGGJJJGJHJIJGJJIJGFJFJGIJGFIGIFF@@?@DB?,21,?G@A?<9-,,,+,4:HJJFFFIJIJIJJJJJJJFJBBAAD;IAA,,,,3347766678@9:7<>?HBIFDDE;,'%%'*)+))**21122357;<DDCGFFIGJHJHGJJJIGGIJJHJJJJJJHHIJHJJGJHABDBJ<878;EEGEDCIHJCJGCJJJJJGFJJFJFJHJFJJJJGIJJGJHGHJJIHJHJGGJJIEHIICAB@**)*13)(((+/045??D>>>?DDHJDEJAGGFJA;<<<JHFEEGGJ?JJEJIJDFCEIIECE@0,)(''.0))*'&&&011632,..,1357>>?9A8??=00..0;411000?BABA@BACEFFGIIDHJJJJGHJJJJJJIGJJJJJJJFEBA=***-20/-..0(''+,0-$%;<;867=GDDDDFFDJDFJEJJFJJIGFEIG@@@@JJHHHGFDHJJJHJJJIFJJIGJJGHJIJJJGGEJJJHJHGFJJJEJJFEFC(((''')'&&&,--.//0=>DEBBDDIJJHJJJJJJJFHGIJEDBHHIIJIJEIJJJJJJIHJFJIJHFJHJJJJJJJIJFJJJJJJJJHJC4444>+('''&&()199:DJHJJFJGDJJJJIJJJJJEJGDFE=<=BBD=<=A999JFHA>888:A==@J87AJJJIJDECEFEJEHJJEFCEJAAEI=*@CAGIGJJJJJJJHJJJJJJJHJHIHH40''*3*6<>JDEIJHI7776@A?B<>678:5888<>@BBHJHIJGGJJIIGJJIJIJJJIC;;::5-,,+.J;96779CDGHJD??><;++01JJGB>>>ADDHJIHFJEEHJJIJFJJJJJJGJJHHJJJJJIHJJJJJJFCB??GBDBHD@BCEIGGDCDFCAA>>>=>>BGJJJJFJJIJGJA@::?JJJJFJJDDHFJJJJJJJJJGGHJJ=5444AEJJHJJJJHJJDDECGDJJIJGJJJIJJJJJJHJIJGCF<JFBCB@AA@AHEEHJJJFFGJJJJJJJHIJJJJJJJGGJEIJBDDD@@?AGJJHJJFHJI;::=AE@@>>5445<<;:7779<H9AACGJJC;:;B@@?7766335223>BGHGHFCCCJGHJJJJJAFGIFFJ<;93..144446DC22CBD@CA@@GJJJHHJJJHJJJFJBCE@CJ0)))/078:9=>?GFFJJJHHE?;:;@??@FFJHJJEJHGJJGJJJJJJJJGJJIIJJIJJECAABGJHJGJJEJGJGGHJHJDEGJGJJGJJIJJJGJJJIIHJJJJJJJJJJFJEHFJJJJJJIIGABJGJJHIIJFJFCGHGHEJJJGJJHJDIJJA@BAEFDGJGJJFJJHJBBDJ:,,,5I@==>?CCEJIFJIJJJJJJJJJHJJD><<>D@ACHCA@AA>=76-+''))/.&&&''((()*7;(((7.,++//<;<?::<?BDFEHAEIJJIFEDJ>9>?B0//-&&&'1+())1/<JJFJJJJHJIJJJJJJJIJJJJJJJGJJJIIJIGGHHIJHJJJJJIG>=>>JGFHJJJJIJJJHFEGHGHJJHJIJJJJJFDCFJHJHDJJGIC20,AAFJJJJJJDJJJGHJB>==.,,2.0-)$#$$&%%&()&''&'..0AEHJEDEJJJFGJJIDGGGJJJJGJJJHHHJJHGEDFJJJHJIJJJHJHJHGHJIJGJJJGJJJJFHHJ@JC>GHGGJJJIJJCBDGJGEBADB:D88869879@@JFIJFHJJJJJJHJJHJJCBCJJGHHJIJEDEEHBECDFJHJJJGHEEJJG@>>>@8('-.466:<<;<<@C@AD;@--BA.>===BCBCCHCJDBJCEEBJJJJJJJFJJJJJJG:9EEJIJFEHHIFFFJIIFJJGJJJHHDCDJIJFHJFHJJJJJJJJJGJJJCAB@CA;5631,%%/002=;<BBCA@BEGHJJJJGGDJHJJHJJEJJGJJHHJJDJJJJJHFEDBCCBA54558JJJEGHJBBC=>==AA@@EFB<<<<JEHJJJJEJCBFFJIGJE>>>>GJJDEHGJGJJJJJJJJJJJJIJJJHJJFJJJJHIJEBHGJJ8878CEG@@A>AAADJJIEGGGIIF>=>>JGIJEJIJGGIJBJFEEJJJJJJIJGF984+)(()89;EJFDHEJEJIJJJHIFHJJHJIJJJIJJGHJJHJGJJJJIJHFD>GFJJHCCGHF===EGJFGE99<>?=====8966646+''--.-///0-/..//BDHJEEHGJJHJEJJJJGFHJJGG3333GGJGFECABDJGJJJJIJECBFGCJ10;9JJJJJDC=*))'***169CA?CDIJGIFEG??@@JJJJFIGJJEHIJJJHJIJJHJHHJHJHJJJJIIJJF::::>DC9<767>>EJBAAAB====>JJJJJGJGJJFJHJEGEJHDDCFDBAAE<J42<HJIIFFEHJIJD5334:<?....9773((;BFJIJJJJJHGJJGJJFABBDJJGJIJJGIHJDCDFB?@AJJJJIIJ>>>>CC<666692/*+.31J<50*45685555(''(*'&&&**'%$$')**)*)++3DJDJJJJJJJHJJHJJJJJJHJJJJJJGJFFJJHJJJJJJJIGJEGIJJJHFEE@<<>;;-***+)*1166*:900001CCFCGGJHHJJGIDBGHJJJIHAIFIJJEFJHJJJJJIJJJGJJJJJJJJHJFJJIJH::::FJHJJHJJHJJJJJFIGJJJJJJJJJJJJHHHJJJIIA?>BACCEGJJJJJIJJJHJJJHIHJJFJJEIGJJJJGB@-,,,27667IHJGJGJEBIHJJJJHJJGDDDE?DEJJJIJHJJGHFFIHCFCDBDDC?===B=<:;;?<;=JJJFGIEEE>=0310>>>?<;9;;BEEIJJFGJJGFJJJJFJJJFGFD0BD@CJHJJJJHGHJHJJJJGJGJJJGJEJGJHJIJJGHJJJJDJJJJHJJJJJIJJ?A@CGCDEHDJIJJJHJHJJJJJJJJJGEIFGJJFFGJCCDJA=556<;5((''-&&',+**)(()'(&&****+,)((2-.55HDJIFGH====HGJJJGJJJIJJFJHDHHHJGGJDGGHHFDDCBJJHJJGGFFFF@:;-'%&*/+-(((,((++.+-..222/))&&('-,(%$%%&1122266:>CJHJJJIJCECDJJA@A@JFJFGEF6667=;899<AA666CJ@=<9:?89;7>JIGECECE=<<<B=>999:CD@7..--((*+*2;;;98,():??@CA:100./0/,,,86647<@AAGJJEJE@BBAEJJJJJIIEJJJJHJJJJJHFIFJJHHECCBAFDFCECDEC=JGJIHJIHDGGFJIJCB7>?A@4*ABDHDHHBAB@>??<''''(&
@Li_n2g_4_plaTL097-2_49
CTCATCGTGACTGACCGCTTCCTGTTCAACAATGGTTATGCTGATCAGATCACTTCCGTACTGAAAGCGGCAGGCATTAAAAGTGAGCCTTTCGAAGTAGAAGCGGACCCGACCCTGAGCATCGTTCGTAAAGGTGCAGAACTGGCAAACTCCTTCAAACCAGACGTGATTATCGCGCTGGGTGGTGGTTCCCCGATGGACGCCGCGAAGATCATGTGGGTTATGTACGAACATCCGGAAACTCACTTCGAAGAGCTGGCGCTGCGCTTTATGGATATCCGTAAACGTATCTACAAGTTCCCGAAAATGGGCGTGAAAGCGAAAATGATCGCTGTCACCACCACTTCTGGTACAAGTTATGAAGTCACTCCGTTTGCGGTTGTAACTGACGACGCTATTCATCAGAATCCACTGGCGACTACGCGCTGACTCCGGATATGGCGATTGTCGACGCCAACCTGGTTATGGACATGCCGAAGTCCCTGTGTGCTTTCGGTGGTCTGGACGCAGTAACTCACGCCATGGAAGCTTATGTTTCTGTACTGGCATCTGAGTTCTCTGATGGTCAGGCTCTGCAGGCACTGAAACTGCTGAAAGAATATCTGCCAGCGTCCTACCACGAAGGGTCTAAAAATCCGGTAGCGCGTGAACGTGTTCAGCAGTTAGACGACTATCGCGGATTATAGCGTTTGCGAACGCCTTCCTGG
+
DHECCJJIFJJJIJJHJHJJIHC=A@7DJDIFJJJJJJJJGJA@CC32239=@@EDJDJJJJJEFGCB-,,&''''''%&&))'%$$'''((&*--4;((((=@>956=@AEDEDDFDEEDJJJF@>>>DJGJJGJHJJJJJHJJIFEEGJJA=>;=CDIEGJFJHJHHJJJJJJIJFJFJJJGJE0///---;<<@DFFJDC@>@77:8884..,+.13)?>?BEA@==>=9878>>IJJBA:2224ECDDCJDBBEIJJJGECCA@@947+,,,2--+++45:7-,,+*+++DGDDI=IHCJIJIEJJFJBB>=8*.(()8?<>==??=>?@FEFGJEJGADCCJJJIJCI8,*+0//00;DJF<<<<>::<8:F>=AIFA@@?AFFF<88445-))(),()''+)&,,./,..(&%&$#$$-/.)*6;<<BJJJJEFJJIDFHEFJCDBBA@743357?9;:;<??FJJHJJIJIIGJJHHIJJJJJDFGB>?@C=<3322@FIECGFGJGJEFCHHJJFGJJJJIGJGCDHJFGJHJHFECHFJJJJJEIHJJJJHJJJGJJIJJJFFCAB@9:FHAAAAIJFJFDDC??EEJEE?@J>999E>?DIJIFGEGGBD=;8.95-/---=><<:<=?@CJJJJHJHGIGIGHE2,,,-....--,,,-00-/12413-,,-3.---..--5****.---5.-,&%
@Li_n2g_4_plaTL097-2_50
ACAGTTCTGTATTAAAGAAAGCGGGAATAAATGGTGCCGGGCAATTATGGCACATAGTGATAACGATGCAGATAACGCGTTTGTTGTACTCTCGGCAAAAGATATGAGCAGTGATGTCAAAACAGTTCTCGCCGTCAGTGATAGCAAAAACCTGAATAAGATTAAGATGGTACATCCGGATATCATTCTCTCACCGCAACTGTTTGGCAGCGAAATTCTGGCGCGAGTTTGAAATGGTGAAGAGATTAATAATGATATGCTCGTTTCAATGTTGTTGAACTCAGGTCATGGTATTTTCAGCGATAACGATGAACTAGAAACGAAAGCTGACAGTAAAGAATCGGCGCAAAAATAGAGTTTAAAGACGGAAGAGTAAACTTATTGGGCACCGCAATGGTGCCCAGTACATTTAGATATTGTAGATCGCAAACAATAACGAGTTACGCTGTTTGTTTAGAATGCGCTTCCTGATGCTGTGGATACGCATATTTCGGCGCGATTGCCCCTCAAGCCAACGCGATTTACGTGGCTAGCCTGACGCTGCATGCGCCCAGCGCCACTTCCGTTCTACTCCGCTTCATGTTAACTACTGCTC
+
'';=;=<<@@B999:EBJCDE@?<7>83***+'''&&%$%*,&&&''((*++++11./779GGJABAABFEBCGEJJJJJJFJJJJJJJJHJHCEDJJHGJJGHGHJJJJHJJJJJJJJJIJJ888:;:86:;<==??@HFJGBBBDDHHE?>;**,2542992HJJJJHFHJJJJJJJJJJEFBC@CEJJD@BBAGFJJJGJJJGHJJJFJJJJJJGGDCJJJB@:1.7+***@AB@@ABCJJJDFJJJGJJHJJGJFGJDCBDEB<<<BEJEJGEFGJEFHGJHJJJJGGHJJJHJJJJHJGHFEABB??;553223=;:<=EFFIFDJEJJJJIJJJDCHHFEJB=@:7754210261>HEJ@@?HJJDDA5444771-+*/4FFDCBC@?A@D@:852///00(''')./8:;;:;/.-11666BGJJIJJJFJJGEH5446<75/+)-4=222867:*))*7:>CGJJGHJHDHGC@A@?FF===<,*++AJC@C@3=>=BC=?GJJJCDEDJ????D?<0/)))5=8999<<JHJEGGBDA@=:62/47-**&,,-8:87715.++++2223001149+567777&&&%
@Li_n2g_4_plaTL097-2_51
GCCATTAACGCCCGCATGTTTGATAGATCGGCTGCCAGGTGTAAGCACGCTCACACTGCAACCGGAACACGCCGTTCCTGCAAGCTCTCGATGCTTGCTTCAGTTGCTTATTCGCTGGATAACCTGCCTTATCATCAAAGATGTCCTGTGTTTAAAAGTGATGCTGCCCGGACTCGACAAAGATTATCGGCGCGTAAGGGCAGAACTTTACCGCCTGGCCGGGGTAAATTTCCTCACTCCACAACGGAATCTTTCAGGAATATCGTTCTGGCTCAAAAAAATAATGGAACACTGTTTTAATATGGTTGACCAGCAAACCACCACAGCGCAAACTAACGCTAATTTTTTACAGATCAGGTTCACGACTATGTCCAGAAAAAGATTGCCGTGATTGGCGAATGCGTTGATTGAGCTTTCCGAGAAAGGCGCGGACGTTAAGCGCGGTTTCGGCGGCGATACCCTGAACACTTCCGTCTATATCGCCCGTCAGGTCGATCCTGCGGCATTAACCGTTCATTACGTAACGGCGCTGGGAACGGACAGTTTTAGCCAGCAGATGCTGGACGCCTGGCACACAGAGAACGTTGATACTTCCCTGACCCAACGGATGGAAAACCGTCTGCCGGGCCTTTACTACATTGAAACCGACAGCACCGGCGAGCGTACGTTCTACTACTGGCGGAACGAAGCCGCCGCCAAATTCTGGCTGGAGAGTGAGCAGTCTGCGGCGATTTGCGAAGAGCTGGCGAATTTCGATTATCTCTACCTGAGCGGGATTAGCCTGGCGATCTTAAGCCCGACCAGCCGCGAAAAGCTGCTTTCCCTGCTGCGCGAATGCCGCGCCAACGGCGGAAAAGTGATTTTCGACAATAACTATCGTCCGCGCCTGTGGGCCAGCAAAGAAGAGACACAGCAGGTGTACCAACAAATGCTGAATGCACGGATATCGCCTTCCTGACGCTGGACGACGAAGACGCGCTGTGGGGTCAACAGCCGGTGGAAGACGTCATTGCGCGCACCCATAACGCGGGCGTGAAAGAAGTGGTGGTGAAACGCGGGGCGGATTCTTGCCTGGTGTCCATTGCTGGCGAAGGGTTAGTGGATGTTCCGGCGGTTGAAACTGCCGAAAAGAAAAAGTGATCGATACCACCGCAGCTGGCGACTCTTTCAGTGCCGGTTATCTGGCGGTACGTCTGACAGGCGGCAGCGCGGAAGACGCGGCGAAACGTGGGCACCTGACCGCAAGTACCGTTATTCAGTATCGCGGCGCGATTATCCCGCGTGAGGCGATGCCAGCGTAAACGCAGCATATGCAAAAGGCTGGATAAAGTGTTACCCCTCTATCCAGCTCATCCATAAATACCTGATGGTTGTGCTAACTCATCACCATCAGGCATTACTGTGCAGGTGGAATATCCGTCACTTCAGGATGTACGTCATCCGTGGCGACAGAGGTGGTCGCAGCGGCGGTAGATGGGGCCATGATTTGATCCCAGACCGCCTGCAACGCTTTCATGTTAAATTCCGGCTCGCCTTTCGGCTGCAGCAGTATTAACGCCATATCATTCGACAACTGTTGACGCAGATCCTGATTTAACATCTCTACCGTCAGGCTATTAAGGAAATCCTGCCGCAGTTTCTGATATTGCTCCGGCGCGATATCGACAACCTGATTTTGCAACGAACGCATCCGCTGACCCATCAGAATATCGGTATCAGCTCGTGCATAGGCGGCAAACAGTTTCTGCAGCTCCAGTTTCTTTTGCGCCACTAACGCATTGAACTCTT
+
113.-,''&%%&.-322655<9CCA666655352111555E=<>>D11''''11*((%%'&&&&&%&%%$%02':::<>HJIJJIJJJJGJJJJJJF>G:+)('*,%%%%*++0CE;>8JJIJJIJJJIJAJJJHJJJJJJJJJJJJJJJJJFHJJJJIJJHJJJGJEFCHHJJ;877=JJJIJJJJJJHJJJJEFCGIGF@>><8=>9255>AAAHJIA334?9////,*++168=CCEEJ4333108/1110+''&&*'((((-1.2;>=><622JJJJJJJJJJJJJJJJFJJJJ<<<<>==JJGFJJIJJJJJJJJJIJJJJJJJJJJJJIIJJJJJJJJJJJJHJC89ADEGIFJHJJIJJJJJJH87)/)((.130-//00)''***-8:,,,,/)'&(')564322117--,,--?EDIHGJJEJJIJJIJGGGGJ;;=IJAABFIJHHEEEIEGCJJIJHJJJJJJJJJIHHE;<;355744B@42237EBCCAA?DJFIFJHJJHJBAIJHGJIGJEDDBJGBGGJJJJGJJFJIGJJGJJEIHJIJHFJJJJJJJIGFJEA=(((())(,-.-32-*+//ECC=FFD9JFJJJJHIIJIEEEJJJJIJJJGHJF?IJJJJJJJFDEGJJIIFJJJBBBADIG))))::;;;=CF<;===CEECBBCJJJJJJIJJJEIJIGHJJCCDCJHDIEHGJJJJJIJJJJ::9:JJJJJJJBEHHJJJHJJJGGHJJJHJJJJHJJIJJJHGJJFJJJJGJJGJHGGFEGJJJJHIIJEIJ1111DD--.7>8:-0?>=ABIHJHJJJJJJHJFJGJHJJJJJJFJJFEFFJFJHJJJIJIJDCHA?6300/.,((),--467??CEFIEIJJFIFJCDFJJJJIEJFJGAB@1/*(3)*3J?==A?=IJJJJJGJJFDDJDFDFCGF/)*.48....;JJJJEJJJJIGJJIGJJJJIJJFHGDFCBDEBCIJJIJJJJJJJHJHGIHHGJEJGGJJIEFJHGFJAA@JJJABFIJHJIJHJFJHIGFJHCFBFGJJJHJJFJJJJJIJJ::;JJ@><<<4332675+''')),('''>GCFFDGGIGIHBBBFHIJJEFJJHJJJIJGJGFGIJJID@0/./>D69B>E?>99?>8888@@<;@@@DDIDHGJGIJGJJDGIJJJJJJJHFHJJJJIJJIJJJEFDCJJJFCAAAJFJJJJHJJDDDHJDEDJJJHJFJJJJJGHHJJJJJHJHHIEFJJJJJJFIHJIJJJJJJIHHJHJJJJJJJGJHE7.BCCGJFJGECCEGFDJEJGJGHJJGFJJJJEGJGGJJGJJGJIJJJHJJJJJJJFHJIJHFEFJIJIJFJEDDEIIIDIEEGJJJJJJJHIJJJJGFJJEIFJFJHJGIJHGJJIGGJJJJGEHGJJJJJJJJGIIJJIJFE7C='ABCJJHEIHJJJJJJJGIGJJJFF=<<?ABIIEIJJIJHJJIJGJHFDEEIJJHJIJ@@?>A;:;<FCBJGJFJFJJJIGJJJFJJJJIJJHJJJIEJHJJJJJFCDBEIIHJJJJJIJJHDCEE@>>>BJJHFGHJJDJJJFDHJJJJGJFGIDJJ422//E?EDCC86BDDJBA:=>>CDJIJJIJGHJIHFHJJJJIJJJJHJFJHHJHJJJJJIJIJJJJJJJJJJJJJEDEJJJIJHJJJIJEHJJJJDJJJJJGIGJGHGEJGJJJJIJJJJIJHIJJIHJFHFCGEFJECCEJHJJIJJJJJJJIHHHB@AC??FJIJJHJJIJJJJJFJHFJJFFBCEDGFECADC::::?('&
@Li_n2g_4_plaTL097-2_52
TTGAAAACATTAATGCGTGTGATGATGTTTTTACTGAGTATTGTTTTGATGATGAAAATATAAGTGTCCAGCCAGAGCGGATAAATACGCCGGGAATATCTGATTTGGATTCTGACATTGATTTGTCTGGTATATCTTTTATTCAGCGTGAAACTAACCAGGCATTAGGATTAAAATATGCTCCTGTAGATGGCGATGGATATTGTCTGTTAAGAGCTATACTGGTTTTAAAACAACATGATTATTCATGGGCGCTGGTCAGTTATAAGATGCAAAAGGAAGTTTACAACGAATTCATTAAAATGGTTGATAAAAAAACGATCGAGGCTCTTGTTGATACGGCATTCTATAATCTCAGGGAAGATGTGAT
+
?JJIJJFJGJJJJJJGJJHJHJJJJJFJGEJD((((/---...=>@BCBJJJJHIJJJJJJJJJJJJJJGJJADDBEE;:9:::;@FDCBHFJJJJJJJJJA@DEJFJJJJJJJIJJJJJJJJJJG9888JJJJJJJJJJHJIJJJHFJGJJJJJJGJJJJJIJJ@===JJHHJJJJJJJJJJJJJJJJJJJJJJJJJJJJJJJJJJHJJJJJJJJGJJJJJJHJJJJJJJJJJDDHHIJJJJHJJJJIJJJJJIJJJJHGGIFIJIA=?DDAACGGFHJJJJJJJJFEGGFJJIJJJJJJJJGJHJJIJI@A@9>B>:..25557=GHEDFFJJJJHJGJFJJFGJFJFIGJJJFADD@AI<1101))&
@Li_n2g_4_plaTL097-2_53
AAGATTAAAAATATTTTCAGTGAATATAAAATTATTGCTGTTTTCTATTAAAAAGATGTCCTGGCCTCTCTTCCATTCTCTTCTTGTCAACATCGCGACAACTTTCGTAAAACATCCCTACCCTGCTTCAGGTATACTATGCCCCTCGATTCCACAAACATCAGGCAGACCATGACAGACTTAATCCAACGCCCTCGTCGCCTGCGCGAAATCTCCTGCGCTGCGCGCTATGTTTGAAGAGACAACACTTAGCCTTAACGACCTGGTGTTGCCGATCTTTGTTGAAGAAGAAATTGACGACTACAAAGCCGTTGAAGCCATGCCAGGCGTGATGCGCATTCCAGAGAAACATCTGGCACGCGAAATTGAACGCATCGCCAACGCCGGTATTCGTTCCGTGATGACTTTTGGCATCTCTCACCATACCGATGAAACCGGCAGCGATGCCTGGCGGGAAGATGGACTGGTGGCGCGTATGTCGCGCATCTGCAAGCAGACCGTGCCAGAAATGATCGTTATGTCAGACGCCTGCTACTGTGAATACACTTCTCACGGTCACTGCGGTGTGCTGTG
+
JJJJJHHJJJJHJHFJJ;99:JIJJHJJJJGJJIIJJJIB:6;<)(((::DJGJJJJGJJJJJHHGJGJJJJBG@AJJJJCIIIHBBIJGJHJJJGJJJJJFAB545822@CCAB<;?<??JIJJJIJJGHDJJIJJIJIEJHHJGJJJGJJJJGCABABDCDGJJBA@AA?DDIFIJFDD:459:A;;<,,,,39552*('(*/03))))?6444EGJJJGJJ?B;;88C@:::;GJEJJJJJEGJIHJCDIJJHFJGHHJHJFHJJGJCA<999;DC=7A?<=EJGJIIHHCFIJGJGJHJHJGJJJJJJJJGJJJJIIEJHEJJJJJIJFIJ....80@;DHJJJJJJJIHIJJJJJHJIJJJJHJJFEJCEJAAB432-.0../5;<?@JGIH?JIJJFJJJGGG?>@AFBBAJ;6768:=IFCBCEJJJJJGJGFJJABBAIHI=EDGJJGJJJJJHHGCBCBHIJJJJFHJJJHJJJJJJJJJJIJGJHHJIIGJJGJJJEEHDHEJA?>=>=:93)''&'',->87,+++;99=@EGA@@,,2.()7:>7779>@GFJEIEEC;+&
@Li_n2g_4_plaTL097-2_54
TTCGCCTTGACCCGGAAGCCCAAAACGTTTTACGGCCAAGGTGTACAGCAATACACTGGCGGCACCCGATGTCTCGCTGCTGCGCCTGCGCCTGCCTGTGGGCAAGCGCGCCAAATTTGAAGACCGCCAATACCTGCTCCATCACCTCGACGACGGGGAAAGCCGCAGCTACTCTATGGCCAATCCACCCCATGAGAGCGATGGCATCACATTGCATGTCAGGCATGTACCGGGAGGTCGCTCAGCACTATCGTCCAGCAGTTGAAGTCTGGTGACACATTGGAGATCGAACTGCCATTCGGCAGCATCGCACTGAAGCCTGACGACACCAGGCCCCTGATTGCGTGCAGGTGGCACGGGATTTGCGCCCATTAAATCCGTTCTTGATGACTTAGCCAAACGCAAGGTTCAGCGCGACATCACGCTGATATGGGGGGCTCGCAACCCCTCTGGCCTGTATCTCCCTAGTGCCATCGACAAGTGGCGCAAAACTTGGCCGCAGTTTCGCTACATTGCAGCCATCACCGACCTAGGCAATGTGCCTGCGGATGCTCACGCCGGTCGGGTAGATGACGCACTACGCACACACTTTGGCAACCTGCACGATCATGTGGTGCACTGCTGTGGCTCACCCTCCCTGGTTCAATCAGTGCGCACAGCAGCTTCCGATATGGGCCTGTTAGCACAGAACTTCCACGCGGATGTTTTTGCGACGAGCCCGACTGGTAGCCACTAGCGCTTCCCTGCAGGTAATTCAATAAAATCCGGCTGCTAACAAAGCCCGAAAGGAAGCTGAGTTGGCTGCTGCCACCGCTGAGCAATAACTAGCATAACCCCTTGGGGCCTCTAAACGGGTCTTGAGGGTTCCTGAAAGGAGGAACTATATCCGGATTGGCGAATGGGACGCGCCCTGTAGCGGCGCATTAAGCGCGGCGGGTGTGGTGGTTACGCGCAGCGTGACCGCTACACTTGCCAGCGCCCTAGCGCCCGCTCCTTTCGCTTTCTTCCCTTCCTTTCTCGCCACGTTCGCCGGCTTTCCCCGTCAAGCTCTAAATCGGGGGCTCCCTAGGGTTCCGATTTAGTGCTTTACGGCACCTGAGGCCCCCAAAAAACTTGATTAGGGTGATGGTTCACGTGGCCATCGCCCTAATCGGCGGCTTCGCCCTTTGACGTTGGAGTCCACGTTCTTTAATAGTGGACTCTTGTCCAAACTGGAACAACACTAACCCTATCTCGGTCTATTCTTTTGATTTATAAGGGATTTTGCCGATTTCGGCCTATTGGTTAAAAAATGAGCTGATTTAACAAAAATTTAACGCGAATTTTAACAAAATATTAACGCTTACAATTTAGGTGGCACTTTTCGGGGAAATGTGCGCGGAACCCCTATTTGTTTATTTTTCTAAATACATTCAAATATGTATCCGCTCATGAATTAATTCTTAGAAAAACTCATCGAGCATCAAATGAAACTGCAATTTATTCATATCAGGATTATCAATACCATATTTTTGAAAAAGCCGTTTCTGTAATGAAGGAGAAAACTAACGAGGCAGTTCCATAGGATGGCAAGATCCTGGTATCGAGTTGTCGATTCCGACTCGTCCAACATCAATACAACCTATTAATTTCCCTGCGTCAAAAATAAGGTTATCAAGTGAGAAATCACCATGAGTGACGACTGAATCCGGTGAGAATGGCAAAAGTTTATGCATTTCTTTCCAGACTTGTTCAACAGGCCAGCCATTACGCTCGTCATCAAAATCACTCGCATCAACCAAACCGTTATTCATTCGTGATTGCGCCTGAGCGAGACGAAATACGCGATCGCTGTTAAAAGGACAATTACAAACAGGAATCGAATGCAACCGGCGCAGGAACACTGCCAGCGCATCAACAATATTTTCACCTGAATCAGGATATTCTTCTAATACCTGGAATGCTGTTTTCCGGGAGTCGCAGTGGTCAGTAACCATGCATCATCAGGAGTACGGATAAAATGCTTGATGGTCGGAAGAGGCATAAATTCCGTCAGCCAGTTTAGTCTGACCATCTCATCTGTAACATCATTGGCAACGCTACCTTTGCCATGTTTCAGAAACAACTCTGGCGCATCGGGCTTCCCATCAATCGATAGATTGTCGCACCTGATTGCCCGACATTATCGCGAGCCCATTTATACCCATATAAATCAGCATCCATGTTGGAATTTAATCGCGGCCTAGAGCAAGACGTTTCCCGTTGGATGCGCTAATAACACCCCTTGTATTACTGTTTATGTAAGCAGACAGTTTTATTGTTCATGACCAAAATCCCTTAACGTGAGTTTTCGTTCCACTGAGCGTCAGACCCGTAGAAAGAATCGAAGGATCTTCTTTGAGATCCTTTTTTTCTGCGCGTAATCTGCTGCTTGCAAACAAACCACCGCTACCAGCGGTGGTTTGTTTCAGATAGAGAGCTACCAACTCTTTTTCCGAAGGTAACTGGCTTCAGCAGAGCGCAGATACCAAATACTGTCCTTCTAGTGTAGCCGTAGTTAGGCCACCACTTCAAGAACTCTGTAGCACCGCCTACATACCTCGCTCTGCTAATCCTGTTACCAGTGGCTGCTGCCAGTGGCGATAAGTCGTGTCTTACCGGGTTGGACTCAAGACGATAGTTACCGGATAAGGCGCAGCGGTCGGGCTGAACGGGGGGTTCGTGCACACAGCCCAGCTTGGAGCGAACGACCTACACCGAACTGAGATACCTACAGCGTGAGCTATGAGAAAGCGCCACGCTTCCCGAAGGGAGAAAGGCGGACAGGTATCCGGTAAGCGGCAGGGTCGGAACAGGAGAGCGCACGAGGGAGCTTCGGGGGAAACGCCTGGTATCTTTATAGTCCTGTCGGGTTTCGCCACCTCTGACTTGAGCGTCGATTTTTGTGATGCTCGTCAGGGGGGCGGAGCCTATGGAAAAACGCCAGCAACGCGGCCTTTTTACGGTTCCTGGCCTTTTGCTGGCCTTTTGCTCACATGTTCTTTCCTGCGTTATCCCCTGATTCTGTGGATAACCGTATTACCGCCTTTGAGTGAGCTGATACCGCTCGCCGCAGCCGAACGACCGAGCGCAGCGAGTCAGTGAGCGAGGAAGCGAAGAGCGCCTGATGCGGTATTTTCTCCCTACGCATCTGTGCGGTATTTCACACCGCAATGGTGCACTCTCAGTACAATCTGCTCTGATGCCGCATAGTTAAGCCAGTATACACTCCGCTATCGCTACGTGACTGGGTCATGGCTGCGCCCCCGACACCCGCCAACACCCGCTGACGCGCCCTGACGGGCTTGTCTGCTCCCGGCATCCGCTTACAGACAAGCTGTCGACCGTCTCCGGGAGCTGCATGTGTCGAGGTTTTCACCGTCATCACCGAAACGCGCGAGGCAGCTGCGGTAAAGCTCATCAGCGTGGTCGTGAAGCGATTCACAGATGTCTGCCTGTTCATCCGCGTCCAGCTCGTTGAGTTTCTCCAGAAGCGTTAATGTCTGGCTTCTGATAAAGCGGGCCATGTTAAGGGCGGTTTTTTCCTGTTTGGTCACTGATGCCTCCGTGTAAGGGGATGCTGTTCATGGGGGTAATGATACCGATGAAACGAGAGAGGATGCTCACGATACGGGTTACTGATGATGAACATGCCCGGTTACTGGAACGTTGTGAGGGTAAACAACTGGCGGTATGGATGCGGCGGGACCAGAGAAAAATCACTCAGGGTCAATGCCAGCGCTTCGTTAATACAGATGTAGGTGTTCCACAGGGTAGCCGAGCAGCATCCTGCGATGCAGATCCGGAACATAATGGTGCAGGGCGCTGACTTCCGCGTTTCCAGACTTTACGAAACACGGAAACCGAAGACCATTCATGTTGTTGCTCAGGTCGCAGACGTTTTGCAGCAGCAGTCGCTTCACGTTCGCTCGCGTATCGGTGATTCATTCTGCTAACCAGTAAGGCAACCCCGCCAGCCTAGCCGGGTCCTCAACGACAGGAGCACGATCATGCGCACCCGTGGGGCCGCCATGCCGGCGATAATGGCCTGCTTCTCGCCGAAACGTTTGGTGGCGGGACCAGTGACGAAGGCTTGAGCGAGGGCGTGCAAGATTCCGAATACCGCAAGCGACAGGCCGATCATCGTCGCGCTCCAGCGAAAGCGGTCCTCGCCGAAAAATGACCCAGAGCGCTGCCGGCACCTGTCCTACGAGTTGCATGATAAAGAAGACAGTCATAAGTGCGGCGACGATAGTCATGCCCCGCGCCCACCGGAAGGAGCTGACTGGGTTGAAGGCTCTCAAGGGCATCGGTCGAGATCCCGGTGCCTAATGAGTGAGCTAACTTACATTAATTGCGTTGCGCTCACTGCCCGCTTTCCAGTCGGGAAACCTGTCGTGCCAGCTGCATTAATGAATCGGCCAACGCGCGGGGAGAGGCGGTTTGCGTATTGGGCGCCAGGGTGGTTACTCTTTTCACCAGTGAGACGGGCAACAGCTGATTGCCCTTCACCGCCTGGCCCTGAGAGAGTTGCAGCAAGCGGTCCACGCTGGTTTGCCAGCAGGCGAAAATCCTGTTTGATGGTGGTTAACGGCGGGATATAACATGAGCTGTCTTCGGTATCGTCGTATCCCACTACCGAGATATCCGCACCAACACGGCAGCCCAACTGGGTGATTGGCGCAGGCGTTGCACAGCGCCATCTGATCGTTGGCAACCAGCATCGCAGTGGGAACGATGCCCTCATTCAGCATTTGCATGGTTTGTTGAAAACCGGACATGGCACTCCAGTCGCCTTCCCGTTCCGCTATCGGCTGAATTTGATTGCGAGTGAGATATTTATGCCAGCCAGCCAGACGCAGACGCGCCGAGACAGAACTTAATGGGCCCGCTAACAGCGCGATTTGCTGGTGACCCAATGCGACCAGATGCTCCACGCCCAGTCGCGTACCGTCTTCATGGGAGAAAATAATACTGTTGATGGGTGTCTGGTCAGAGACATCAAGAAATAACGCCGGAACGTTGGTCGGCAGCTACCACAGCAATGGCATCCTGGTCATCCAGCGGATAGTTAATGATCAGCCCACTGACGCGTTGCGCGAGAAGATTGTGCACCGCCGCTTTACAGGCTTCGACGCCGCTTCGTTCTACCATCGACACCACCACGCTGGCACCCAGTTGATCGGCGCGAGATTTAATCGCCGCCGAGACAATTTGCGACGGCGCGTGCAGGGCCAGACTGGAGGTGGCAACGCCAATCAGCAACGACTGTTTGCCCGCCAGTTGTTGTGCCACGCGGTTGGGAATGTAATTCGGCTCCCGCCATCGCCGCTTCCACTTTTTCCCGCGTTTTCGCAGAAACGTGGCTGGCCTGGTTCACCACGCGGGAAACGGTCTGATAAGAGACACCGGCATACTCTGCGACATCGTATAACGTTACTGGTTTCACATTCACCACCCTGAATTGACTCTCTTCCGGGCGCTATCATGCCATACCGCGAAAGGTTTTGCGCCATTCGATGGTGTCCGGAATATCGACGCTCTCCCTTATGCGACTCCTGCATTAGGAAGCAGCCCAGTAGTAGGTTGAGGCCGTTGAGCACCGCCGCCGCAAGGAATGGTGCATGCAAGGAGATGGCGCCCAACAGTCCCCCGGCCACGGGGCCTGCCACCATACCCACGCCGAAACAAGCGCTCATGAGCCCGAAGTGGCGAGCCCGATCTTCCCCATCGGTGATGTCGGCGATATAGGCGCCAGCAACCGCACCTGTGGCGCCGGTGATGCCGGCCACGATGCGTCCGGCGTAGAGGATCGAGATCTCGATCCCGCGAAATCTGACAATTAATCATCCGGCTCGTATAATGTGTGGAATTGTGAGCGGATAACAATTTCACACTCGGGAGGTGTTCGCATGTCCTTCACGCCATCGCGCGTGACACTGCCGGATTTCATCGATTCGCGGCCAGTGAGTCGATACCAGTACATCGTGATCGCCCTGTGTGGGGTGGTCATGTTCATCGACGGCTTCGACACCCAGAGCATCAGCTACATGGCGCCCCACATCGCCGAGGAGTGGGGCCTGTCGAAACAGGTGCTCGGGCCCATCTTCTCCGCCGCTCTCGCCGGTCTCATGGTCGGCTATCTGGCGCTCTCGCCGCTGTCCAAGCGGTTCGGCCAGCCGCCGGATGATCCTCACGAGCACGGTCATCTTCGCGCTCGGCACGTTGGCGGCGGCCTGGTCACAGAACGTCACCGAACTGATGGCGTTGCGCTTCATCACCGGAATGGGGCTCGGTGCCGCCGCGCCGAGTGCCATCGCACTGACGGGCGAATTCAGCCCCAAGCGTCTTCGAGCAACCTTCGTCCTGGTGATCTATTGCGGCTTCTCCCTCGGATTCGTCGCGGCAGGGCTGGTCTCCGGTTGGCTGATCCCGATCCTCGGCTGGCGGTCGGTACTCGTCGTCGGCGCAGTAGCACCGCTGCTCCTGCTCCCGGCGTTGCTGCGCTCCTGCCGGACTCACTCACCTCAATGATCAACCGAGGCGCGGAGCCCAACAGAATCCAGGCGATCTTCCGCAAAATGGATCCCGCCCTCGCCGTCGGCCCCGACATCACCTACGAGGCCGAGAAGCGGACCGACGGACAACGCACTGCACTGAGGAGCCTGTTCACCCGTGACCGGGTCTTGGGAACCCTGCTGCTGTGGCTGGTCTTCGTCATCAACCTCGGCGAACCGCGCCTGCGAGCTGGCTACCGTCAGATCATGACGAGCACCTGGACTACGACATGGGTACGGTGGTCACCGCCACCACCCTCACGACTGTCGGCGGCATCGCCGCTGCATTTGTCACCGGGCCCTGTATGGACCGACTCGGCGCGTACGTCACCCTCGGAACCGTTTATGTCGTCGGATTCGCATTCGTTGCGCTGACCGGTGTCGCCTTTACGGCGCCGTTGTGGGTCCTATTGACGGCCAATTTTTTTGCGGGGGTCTGCATCAGCGGTGGACAAGAAGAGCCTCATCGCGCTGTCCGCGGTGTTCTATCCGACACCGATGCGGTCCACCGGGGTTGGATGGGCGTTGGGTGTTGGCCGCCTCGGCGGCATCGTCGGGCCGATCGCGGTCGGAGCGGCACTCGGCATGGGCTGGTCCGCCAGTGCAGTCTTCTACGCAATGTCAGTCCCCATGCTCGTCGCCGGAGCTGCGGTCTTCCTCCTCGGCCGCTGGGTCCGAAGCGACAGTCGCCGATCGCAAGTCGGCAGAAAGTCATTCGCTCGCCCGCAAGTAGTAAGGAGGTCAGTAGTAATGCAAGAATCCATCATCCAGTGGCATGGGGCCACTAATACGCGCGTGCCTTTTGGTATCTATACCGACACAGCCAATGCTGATCAGGAACAGCAGCGCATCTATCGCGGCGAGGTCTGGAACTACTTGTGCCTGGAATCTGAAATTCCCGGGGCCGGTGATTTCCGCACTACCTTTGCCGGTGAAACACCGATAGTTGTCGTACGGGATGCCGACCAGGAAGTGTCCGCCTTCGAGAACCGCTGCGCGCATCGCGGCGCTCTCATCGCTCTGGAGAAATCGGGCCGTACCGGATAGTTTCCAGTGCGTCTATCACGCCTGGAGCTACAACCGACAGGGAGATCTGACCGGCGTTGCCTTCGAGAAAGGTGTCAAGGGCCAGGGTGGCATGCCGGCCTCATTCTGCAAAGAAGAGCATGGCCCGCGCAAGCTCCGCGTGGCTGTCTTTTGCGGTTTGGTCTTTGGCAGTTTTTCCGAGGACGTGCCCGGCGTTTGAGGATTACCTTGGCCCTGAGATTTGCAGAGCATAGAGCGCGTGCTGCACAAGCCCGTAGAAGTCATCGGTCGCTTCACGCAAAAGCTGCCTAACAACTGGAAGCTCTACTTCAGAACGTGAAGGACAGCTATCACGCCAGCCTCCTGCATATGTTCTTCACCACCTTCGAGCTGAATCGCCTCTCACAAAAAGGCGGCGTCATCGTCGACGAGTCGGGTGGCCACCATGTGAGCTATTCCATAATGAATGGTGGCGCCAAAGACAACTCGTACAAGGACCAGGCCATCCGCTCCGACAACGAGCGTTACCGGCTCAAAGATCCCAGCCTTCTAGAGGGCTTCGAGGAGTTCGAGGACGGCGTGACCCTGCAGATCCTTTCTGTGTTCCCTGGCTTTGTGCTGCAGCAGATTCAGAACAGCATCGCCGTGCGTCAGTTTGTACCAGAGAGCATCTCCAGCTCGGAACTCAACTGGACCTATCTTGGCTATGCAGATGACAGTACAGAGCAGCGCAAGGTCAGACTCAAACAGGCCAACCTCATCGGCCCTGCAGGATTTATTTCCATGGAAGACGGAGCTGTCGGTGGATTCGTGCAGCGTGGCATCGCAGGCGCTGCCAACCTTGATGCGGTCATCGAGATGGGCGGAGGCGCAAAGGCTTCTAGCGAGGGCCGCGCCCACAGAAACCTCGGTACGCGGCTTTTGGAAGGCCTACCGCAAGCATATGGGACAGGAGATGCAAGCATGAGAGCAGGGAGGTACGCATGATCAATGAAATTCAAATCGCGGCCTTCAATGCCGCCTACGCGAAGACCATAGACAGTGATGCAATGGAGCAATGGCCAACCTTTTTCACCAAGGATTGCCACTATTGCGTCACCAATGTCGACAACCATGATGAGGGACTTGCTGCCGGCATTGTCTGGGCGGATTCGCAGGACATGCTCACCGACCGAATTTCTGCGCTGCGCGAAGCCAATATCTACGAGCGCCACCGCTATCGCCATATCCTGGGTCTGCCTTCGATCCAGTCAGGCGATGCAACACAGGCCAGCGCTTCCACTCCGTTCATGGTGCTGCGCATCATGCATCAGGGGAAACAGAGGTCTTTGCCAGCGGTCAGTACCTCGACAAATTCACCACGATCGATGGCAAGTTACGTCTGCAAGAACGCATCGCGGTTTGCGACAGCACGGTGACGGACACGCTGATGGCATTGCCGCTATCGAGAAGGAGGTGCTAAAATGACAATAGTGCACCGTAGATTGGCTTTGGCCATCGGCGATATGCCACGGTATTGGCCCTGAAATCGCACTGAAAGCTCTTCGGCAGTTGTCTGCCAACGAAAGATCCCTGATCAAGGTCTATGGACCGTGGAGCGCTCTTGAACAAGCAGCGCAGAGATCTCCCAAATGGAGTCCCTTCTTCAAGACCTCATTCATGAGGAAGCCGGGCTCGCTTTGCACAACCAGCGCAATGGGAGAGATCACACCGCAGGCAGGCCTATCTACGGTGCAATCTGCAACAGCAGCCATCCGGGCGTGCGAAAACGGCGAGGTCGATGCCGTCATTGCCTGTCCCCACCATGAAACGGCCATTCACCGCGCAGGCATAGCGTTCAGCGGCTACCCATCTTCTGCGCCAATGTTCTTGGCATGAACGAAGAACCAGGTATTCCTGATGCTGGTGGGTGCTGGCCTGCGCATCATGCATGTCACTTTGCATGAAAGCGTGCGCAGCGCATTGGAGCGGCTTCTCCTCAGTTGGTGGTCAACGCGGTGCAGGCTGCCGTGCAGACATGCACCTACTCGGAGTGCCTAAACCACAAGTGCCTGTGATTCGGGATCAACCCTCATGCATCTGAAGGACAGTTGCTCGGCCTGGAGGACTCCAGATCACCGCTCCTGCCGTCGAGACACTGCGCAAGTGCGGCCTGGCGGTAGATGGTCCCATGGGAGCCGACATGGTTCTGGCACAGCGCAAGCACGACCTGTATGTGGCCATGCTGCATGACCAAGGGCACATCCCCATCAAGCTGCTGGCTCCTAACGGAGCCAGCGCCTGCTTGCCCATCGGCGGCAGGGTGGTGCTTTCCAGCGTGGGCCATGGCAGCGCCATGGACATTGCCGGCCGTGGCGTGGCCGACTCCACGGCCCTCCTGCGCACGATCGCCCTGCTCGGCGCCCAACCGGGCTGAAAGGACGTAATCACCATGAACCACCAGATCCATATCCACGACTCTGATATCGCGTTCCCCTGCGCGCCCGGGCGATCCGTGCTGGATGCCGCCCTGCAGGCCGGCATCGAACTACCTTATTCCTGCCGCAAAGGTAGCTGTGGCAACTGTGCGAGCGCCTTGCTCGACGGAAATATTACTTCCTTCAATGGCATGGCCGTGCGCAGCGAACTCTGCACCTCGGAGCAGGTACTGCTGTGCGGCTGCACCACCGCCGCGATACGAATCCAC
+
760121,1+,;>FCGJJJIEA)((33CFDEJJJCCDGHJIJJJJGJDBC9879D<<==IJJJJJIHFCGJJJJJGJGFJJIJJJJEBCDCHEIHJJIHEJGJJHECCAJJJ@:95390---/-&&(.//557865*)*&$$$%(+++3123==>EFDJHHJJJJJJGIJHCBB==>?BACD>>>>H<;;DA@GJBCEEJFJHJJIJJJJIJJFFE@?=<63/1000/4,,,-7/8**%&)),&',@CJFHHIJJJJIIJJJGJJJJJJHIFJJJGJJJ=<<<DADDAC>99996885G:89:BDGDBCF9:::EGJJJHGJD@<)''(?>BDCBFHFGHDA>;=5433>BDJJGEJJGJJGJJJIJIJJ?=A=+)('*778@=>>>FFJFJGJJJFJJJJHJJFGJGJHJHJFJJJJJIEJFJDGFJJGJH;5:DHJEEA?@?BF>>>>A@CEIIHFCCEDGFHIJHEHGJHIJJ@@@AJJJIJJJJHJHJFIJDCGJJJEFCDFJEJHJHHJJGHIGJJJFJHJJHJDJIHFIJJHJIJIGEGJGJIHDCEH722121))))--.,55588776>A==>>EGJJJJJJJJJJEJHIFIJJJEC<<==HJJIJIJJJJJIJJGJJGJFJJJGJFJJJJJHJJHFHJJ;;;;B@B?::>@C<;<<HJIIJFIJBECDGJCJH:::;=56;<AFIDI@JHGJIJIJJ?EFIHFFBBDBDFF=2223>>>@AABA@@AAB;<<<EC<6>>4451.///('''&''()186778A>=38=>ACEJGEAA@BEBDFBA@0+-/.-./9@<<8784ED>GHJDFIJGJGGIJEGJCBAC@DCCFB8:;FJIEBD445HJJJFGJJGECA><@=?>0004?ABFCEDBA:99688:FJGJIJJJIJJGJJJHFJJJIEFFEJIJEJJJJIEIECBAGJIJJIJJIJJJJHJFJJJJCB55,**%%%$%''12+,>?@??DC?CDGJIFC22222B3/@E><;A=5;;=>;0I@4A@BI4HEGJHJGFEJGJFFJEFJJGJGFFGED;8577;<?@A>?>@GFB?>BHJBB>B@>)***-A?B?BB=A7666IFFJEDJEE;;;<=:76013333@BJFFDGFDCEJJIJGJ@??>@A@:55..'(&+,,(*'(2+&%$$##$&'&'**.111DCB9JJFDGGJIHJGJIFJJJEGJGJFJCBCAFGDJDDF83'(,/64A<<EJJECD@A>-&&)>>::IJIEJJJJCCBDJIJJJEJGJJHJFJGJJEJJFHJGCAA@JJFFGJJGGH8875146:::86679=8888=:EFBGGHJGJIEEBDDCCCJJJICBDAEJJJGGJGJJHGGJHGJFDJJHFFJJHFHJJFJJA>>AJGA>@>:898:@?DJIHJIFHIJJJFGFJGJJJJIGABHJGGFFGJJJHJJFJJJHFHDC>3385::?FBC?:9;912467AEA:668FDBCEJJHJIJJJFGJFJJGJHGJJJHIDEEFF@?>?DJBCGEDJJGJHJGJGEJJGACFJJJHFJHCDEEJHJIHC---,//-)/../0'&&&'(*,3531/-*AA?@AHEJJG<<<BBDF@?>@C?-)'))%*0005:AA<;;<?;:;JDGJJEDEDCJJJJFJHJHJ:222=;<;6*''(3477@9=6599=EDHJDDDDJJHJIJJIFCCBF????EIJAAABFABBDJFGFHFJJHHJGGJHJJJJJJGJJJHGE3222B<A>CCDDEB****==>==>JJJHJFJJJJJJJJJJJHJIJGJJGJ6555<<>BA8889ADEJEHFIHHHJJJJDBDACCDJJJJD<JJJJFHJBBDCCJJJIJJA@@?FJFJFEDDJHJIGJ<;;<JGJHJJJEJJJGEFJJFJJHHFDA@@BG?>A.H@AGDHJGJJJFFEE;:::EFHFDEGHDCDEGJIJIJJFJGJCFCDJJJHJJJJFJJJHJJJJJIE<6/+,3+218,&&',,/7677,+++455+,(((3356EIJGJJJGJJJJJJJGJJJJJIJJJJHJJJJIGGFJGJGJJJIJJGJJGFJEFJJJJJJFC==ABCEJFJJ6555HJHJIJJJJJFEJIJIJGJJIHJJFJHJJFJJHJGHECBCHJJJJBB@AIGJGJGDDFJBCCBJJEJC9C--.<...1:4445=>=888:GFIHJJDA@=9:9:<=9:BADBEABCCDJHJHJCCE>9JJJJJJJJGJJJJFJJJJHJJIJFJJJIGJJJJJGEIHGB@BCIJGJGHGEF;7822264442111;5555DGFFCDCDJBHJJHJGFHEJJIJJJGJHGIIJJGEEDFJIJJIJJFIJJJGHJGIJJGJHJJFFJGGJJJFB>=:<<>EGIGJJDC@@?(((()58+*((*343(((2'&&'0---+(&(***1...)***-29;?>???GHFJFJJHEGFF<;:8592121---+++++)+313DFIJBDBBB@@>522%%))(*'&%%%BAJGFJA@?@9@@86;;AJJJJJGJGJJGJJJGJJJHG@@?>??777444==BJFHHJJGJHHJJJJIHIJFJBCBB8888IGGJJJJGHIGDD@@JIJHJGHJE???JJJJJJJHJJGJGJJJJJJJJJJJ?>>>JJJIHJIJJJFJGFJHIFEF?8:>>HIGJJGJJFIJFGEHIECJHFJIJJGJFJFJJGEFFIJEBBDC2;E:JJIJJJIJJJJJGGJH@BCCCHCIJI...JJHCD????JJJJJJHJJJJJJJJGEGJJJHJE****+34BEHBHEJJGIJJGJJJJJIHEJJGFDGEGIJBCBFJJJJIJJB?=<><7941)+/,22556?BCF:66632123@DGHIJJJJJFJJJJJJJJEDCHGGDIEJJJJHHED???E=A=8872../JHIFJD44210///4--42-5BBCDJFIFHHJIJJJJIJGJFJJIJJEJ?=<=EJEJGFGJGJJJJFCEJA7667>>?>@AIJIJGCB?:8=74(()BEGGGDJJ<IFEJIEG9999?>;:;=;==AD?B@BEJFGIJJGJJJJJJJJJJJJGJFJJHIJHJJI63B><JJJJGGJGJJJFE>=88=>HJHGIJGJGD2112DJ=>><@>7=<=6666;<CFJJJJJGJEDEIJJJJFBCBA>>@AHJGIHD:;CAA>>40&''///6CAEGHDE@*,21..-310/099>/..+)))***((-*./DJJIJJJJGGGGJ>BCC@EHHEEBFIHJFCCEGCBA@J5/1@AIJHJJGGGJGHJHJJJJJJJHEGEFDCAAFJJFEC87>@B;6/JJJJGIDCEF>??;=>>AACB@ACIEG7778C75EDDHJJHJGFIJJJJJHIJHHIJGJIJJFHJFJDCEJFJJHGII<997771ABJDIJEFHIJJJGIJCEFHJE<(&%&((*,,./>?@BHJJHGGGHJJG:---GCJHJJFHFEFHFIGGJIJJJJGDFHJJIJIHA@@@@AJJJHDGGJID>?>>FJJFGFF5.-(&&68A@@@=9999FJJJJJIJJJHJJJJJJJJHGJJFDJIJJHHJHGJEGJHJGJIJJJJJJJFJJJHJBA65557:;>>GJGJJJJJJFJJEJJFEFDJJJGJEJHJJJHJGGJJHHHJJJIFJGJJJJGGE9<<D+))*)((('%$$')'3?GGHJJGCBB;:;742123=>?CI@@?JJJJFJGGJJJJFIIJJJJFHFGHJJJJJJGHJGJJIFJJJHJJIIJJJJJFFF:999A??DDJJB@?=6525447JGGEGDEIDHJCCB@B@>>><>AJJDGJ@@A6661+)'%%''(-=>>@IJJFJJJJGJJFJHJJJJJJJJIIJJBA?@<>=?FJJJFC;,''(<=>?FEDEJGJEIFHC86?@JFGDHAA@BJJDCCFICBDFJ2222GHE?<EAJHHJIJHJJFJJJB@JFGJJJJH;;FIJIJJGIDD??>GJJJIJGGJHFJHFIJJJIJEFEHJGCHFEJJJJJJJJJJJGJJIIJJIEJJIJIJFHJGJJJJJJGJFEEDFDDHJJJJJJJJJJJJJFIFJHJFJJIJJJBJBBE2222FFJGGJJJHGFHJJJJHJJJJEBAA@JEJFEEHFEJHJIJJJJHDDEEJJGJJJFJJFFJJIGJDDDCHJGGHJGIHJGJJHJIJJJGJJJJJJIJJJFEJFGEFJEJHEDGDJJJHEJGIJJJIHJFEHDEJIEEEJJHJJJGEJEJEEJJJCCBDD><==CCJJJJGEA:=@@@HFJJFJEIIJC@@ABBAE@7A2367=5B@>>3118=B1@@:::;G;&&'+3997873567DCCHGFHJJJJFDIJJJJJJJJJGJJFJJFJJJFDGBCCBCEJF1/2/7?:332?HJJJIB===FIJ8888JGFJIHJEGDGEJJJJEED31124.,+.32555>>FJHJEFF====DGJEGACEEIIEGIE=;;ADJIJECEFHGJHHJIJHH<;;;@6520--/29;<3334>:111352(((1@HEBDDJJDJFD/...<988:<@J97:FGHJJJIIJJIDIHEDBAB>??<GJIDGF=:5444(''''7>BD>IEDEJD>>>?GGIJIFJJJJICCBCJJJJJJJEEE@BBBCJEJFD?=<J?JJJJGJJGJ8889HGEGHA@ABF7666-(),(9DEJIFJHJDEBCJFHGHEJHJFJJJGGJIJJ@@@AJHJFEFEDHJEBBDGHHJFGHJHJJJJJHJGEJJJJGJGJIHJJJJJIGJJA>::651***'%'&(&%$%(&&&&$$$(''''()687111102202*,*,56<8321245IJB@ACCGEECFJJJJJIHHGGJDF:C*))&&&%&&'44?>7678GJJJJJHJHJIJJJJJJJJJJJGJFGJJJJJED?>>>GJFEJJJFHHEJIJGGJIJGJJJJJJJJJJJIJJ?HE?<-*)))))))*(((())*4/89??FEHHJIJJGEIJGAF5J549999GGJJCDJFJJFEEG<<<<JGJGBCB@C;9876+'&&)7BC???@JJIJGJJJJJJJJHBDFDDGFJJJJJJEGIGJJJJGHJJGJEJJFGDHIJGIJJIGFJJIJJJFJFJJIJIJJJEJJJJJGJEEJJIIEFFJJIJ>>>>=<86)(((00/../..,-&&*+:9:>::;5221256;:;;;;;<GFJJEHFJCDCDCADCHJJD;==A?CIIGGJEHGJEJHJ82133*><;<=EEJFJIJJCCBC84:??AAJJJGIJJJJBDA?>C@BBEBDCADFFDEFGHCFECJHFJIJJJHJGGEE;::<B555:JJFCBBJHJJJEJJEB@;)((-**675888JHGJJJFJHJJJJJJJJJJHFCCBIHIIEGEEGJ@>=;78@ADD@@CFBBB@;<9>921,+68ACCJJEJFJFJG;666)&'')**11,+*((*)&%%)+..-*=BAJHFJJE@@>2D9AGGGJJJJHFHGJJJHGDEGHGJGJJJFJEC60.+,+*++;DFJ=<<<JGGEIJJBBB:;;<J:75688==>CDJIJJIEEFH>>==DDGGCGBDBIJBJG;>??HJJJIDDCJJHFJJJJJJJHCIDFJDHFDAJ52'ECBCJJHJJJGIJJJJIJIJIJJJJIJJJGJHJHGJEIHJGJJGJIEGEDF@55'9&'('&44A@AAJJGDBJAGHIF=?ICIJJA8892**+=HIFDCEJGHC887666<ABJGFJJJJJGJIE544399:JECCCEGJJJJGEJHGFJ>>==BCEGGJ9997;8-%&&=AA=<CGDEFEIJHHJIJJDFEFJJDGEGFDEJJFIIIGHIJJJJGJIJJJGD5555JFBCDJJ?:7,,+,<<:9:;A>56444?C@@AFJIJGHIEHJJJJJCBAAGJJJFEDGHHEHHHHJEECCJJHJJJJIFJJJJIJIJHIIJHJJJJJJ@=;<D52124::;9556>==+**,6?5/0,+,.5((((C>>>@EDF@@A@D?><;756679:;;BJJ>=GEJF=5.---1689<<<<=>?IEEA<<97778GHA==@834;ACGGA?>40/33332;1///J5445@BDBFDIDEJGDGJJJEBCCFJJDDDA@222+*)+*+089B@88:;BEJB>>9899999@ACCJJJJJJHJFFFHGB@?:....11/03556:===IEJIIJJJJJDEJJJJJJJGJJJJJIIJIJJIGJJJJJGGHF==>JJJJJIJ?>=JF=;;;))()/88@EC>?;<923430GJHJJJJJJJGJIHGGGDDBCJJJJJGJJJJGHJFHIJIGHJJJFJJJA0(&&'221+*))/53.))),/*878GIJJCB@>CAADDGJFJJJIEHGJJGHJJJJJJHJHHGJD@JJJJJHFJJJJIGCAB@9::JJIJJJGJJJJJJJJJJJA@@CJJJJJJJJCJG;IJJJHJEGH>:;;=FC;8<?=?DJD>;;<>FEJD===7777EFJGJJJFJHJFGDCGJJJFBAJFHGDC667BJIJJJJ@?>>JJJJJ;;;;D0//-//02:8686698EGJJJJIJJIHJJGJIHHJHJJJJJJIJJJBG@@@A8777?;89:<GJ<99:C+***><<<;;@BDDIJJJJJJGJHJJEEGEF=<;4;FGCHHJJD>D++1+JJJJJJ@===<;0''',-4367:;500/.--3277;@@JIJ><==BJJFHJJGGCHEGF977222581112::8999JE>B9FJJHAB++++=<<7;;<D?6666766649BA::::IJHFIJJJJFJJJIGJGJJJGGHHJJFHIJHGJJGHJJECECJIJFJ>>??BCEJDBFDFHJJFJIJJGIJJJIFJHGGICJIGGJJJJGHJJJFIJJIJGFFG@??@JJ9999JA;;;1(%%&)-1J)'(('(+37>>=>777/-,,--0:;:00.,*)*****:;;:::DEEEJGJFJJJJFJFJJJHJJJ>?>:::8888C@>ADDJGHJIJIHJJJJJDC@B@?@>>>BJJHGHFJGJIFCIBCBA<?>>FEGJEHJDCEJHJJJIJJJIIGIJJJJJJJJIJJJJJFIJ?=>>EEJHJJIJJHJJJJJIGJGJJJJJJFJIJF@A@BEIBJJJJJGIDJHIHJDEFHIG=<==ABDJJGJEFBFC@1..0ABEJJJJHHJJJJJJJJJHJJJH?-))..<9::<>=AIHHJJJJJIHHE55A==<<B?@FDDJGAAB@JEIHJJEFE=>=680**,''(''((AJEECCDGJD@BBEEJIJHDCCDHJEJJFCC@???@?=<=>HJCCC?@A@IJGIGJ@@@?JHFJIJJJIJJGJGGJJEJJJJGHHGJJFJJJJHBABCJE;:::CGIIJJIJJDJBCEGJJIJFJGJHGJJJHIJJJJIJJHHJJJJJJJJJJHJHJJC@@2,**+/,*4/-/0DJJEJJJJHJGJJJJJJJJIIJJJJHJJJJJIJJJEJFDFFGHJFCECCAA@2222>?=<?@44C6444=?JFIHBAAAB>>?CDB655,,,,...JJECJJJJJJJGEGFGJHJIHEIJJJJJJJHIJJGJJJ6666JJJFJGGJJJJHJHJJJJJJJJJJHJJJJHJJHIFEJIG>;;92222;<JJDIB>>>>HJJJIHIBJJJFJBBBBIE=:777789C@>=95=;JD@DEJGEIEJIE@@EEG===>DDBCFJHJJGCDB2111575-.&$$&$$%%&*1-6::DFJFBCDHDAJJH<:456EFJIEJEJHDJGFFFJJJJHJIFEE<;:<=83330.+,21000187AACDDE>?54.*)()(()4643334/../19****666A5551111BABCDJIIJJJGG<42297:7EDHIJDJJJJFJAAB?BEDAIJFEIBIEJJJJIJJJJJJJJJJIIJFFGGIHJJGJFJHJJJJCGDJHJJHGIJHJIDHGEEGJHJFJIJJJJJFEHJBA@EHJF=@3GDHBEA@>=<4)*))))))*8ABJDJJJJB9<>DJJJFICAJJ=90-+++244444<472381---322455:8698:<>EJ@@@==@AEBBAEDIHBBA@FJJBA<<=<JJJ<:::IJJJA@@>J)(()2''(::<=FFHDFJJ111622<;;;;DACBCFBADCGJJFJHGJJJGGJDJJEGGJGBA@@CC>>><<<<??@11977;FIJGHEFIGJJJJ=666---++++<<<<FFJCEECD??>=533369<ABHAA3331112,,,*--+--,(('/'''00-,,+++-<>@DJEFJEJGHIJFEC>700>@FDDBDGHFIJJIDHACCCBBDB??=54:8:?:1//.339BFIE;70---21109:;==G::::DFFHIJJ??<322384499::=AJEEGIDBJIIGJJGGJHGGJJJHJJJJFCBBJJGJJGJJJJJ@@@AJH111172.1**($%&&,)-0/)*569DDJBA?AECCD===?JJJIJFGJJHFFJJIJJJJJIJJGJGJJJJJJJJJJGJEGIIJJJJHJJEJGJJJHJJJJHJJJHJJJHJGDCEGIIGDACFEJFE>??@BEDFFJJJJJJHFJJJJJJHFJHJJFDGJJGFJJJJHJIHFHHBACAJJEEIFHJJFIEGJFIJGHJJJJJJJEF>=<:////*((+0-/369<<B<;3,-..1169JHC<;:?JA3,B?AJGJJGJHGEJHJJJGFJEIHJ>>>GJJJJJFJEJHJHJHJJJIDCCDH<<<=?>=;31,,*'%%%&'/21011EJHJJIIGCD88886567GEFGFEI;;;;DGDJJJJFGJJJJJJJHJGFIEDIEGGJJHJJJJJIJJJIJIJGJJJGIJJHHIJIFIJJIJHGJJHJFGDCFGJFHJJIJJGGJHDC63224:==/..0C?>>@CIHHGHJJGJHJJJFFJJJJHJHJJGHJGGIJJJIJGJDE@CGDBA78@@GJJJJEEEJJFHE<88>=EJHHIJJJIGEJJGHJEJIHJEGEDB=<9=@C?ADDFEJJJJJJJGJEJFJIJJJJIJHHJJJF:73455H5334EJJJJFDJJIJJFJJFJIJGJJJJEEAB:ADCJFGJJJJJIJJEJJJJJCCCCFDC97&&&+AJJJJEA@ADGJBACHEFIJGGEHD)%%%(+()&&...31,<9>BGACGDHB<<==JIGJGJHGJABBCHB;;;>CACJFHJGJJHGHJHIEDGJJHGHJJFJFJEJCJ5565<''3=?JGJHFIFE<<B=*(((=BJHFJJHJEFGJJJJHIJ??>>>>>J<=<<F;999;=AHJFFFDJIJG5334+++('''''DECJFDEDHFJJJJJJJGDGE999:JJIJJGJFJDIJHJJD@41/8=BFCD@=:9?@C@@:4A88JJJIDGJFFHEGHJHJJJFJEEEJDF:::6699FB?>>=>>A>5.,+.--'')')+'>CDFIJJHJFCJF?3%%&&&'&&'-0./---.27764..+*+'&''+*',/06<ACBBA>CDDC63/388;88821378.8==BAJDJH@?887661)'$%'**+*))*+,5:BB?A@EJJFGEEDIJFJHDCEJHD7668:::B;999@BJJJGIJHDBCC9888@@@CBDJJGFFJEJJGJJJHGJJ@?BJ&DJJIJIJJJHJFJGJEAAB79963@>=>;=7555GHJHJJJJID0AAEH6555((((*(')*?8743314577GJDFFFD4423;7779HJGJHIH:9(''''?A7778FHJHJJJHJGJJIGJJJJJJJFJJHHGHJBCCEJFBA.(*(&3<><<?EHFAA@?=<<?JHGJJFIJIHJDGD<;;<>?CEHFHFFJHD@@F88IGGJDJJJ<<@@B;:/.--10//*&$$%&*.6:FIJ@@@@HH@@@@JDBCCDC@A@<:(''''(('')%%88*(0&&&()('.../8762BCBDFJJGJJJGJJJJJFJJHGJJJJJJJCDDDJJJJFHF*))++++((,(04<ADGJIHGJJJGJHJJGJJJJIJJJGH@A@@JDBEGFFJJFJJGGJHGIJIJH5434@A=>>EJJJJ@@@BFJFECGFJJJGJJHJJHJG>>>*(((11234242.//.*(('%&(((041335CC@JHIJ==<<:87><@AFFGJIJJJCA@ACGBBBBJFJE====FJJCDJIJCDDBAFJJDEEJJJFIHGJIGAADGCECEIJJJJJJJFHJJGE?5EAA7457EDGFGJJGEJJ@JIHJDEJJJJGJJJJJFJJGHJJJIDA0++++4B7879GHEJJJJIJJJIJJJGACBDJFJJJJHDJJ7857??@9('''IEDCBBDJGHGJEIIHGGHJJFJJFFDBDJIJJJFGDFCAJ@DJJJIJJHGFBCEEHJ9989JJBDJJHFHHJJJEEDHHEEJJFGHJJJGCEFJJGJJIJFIFFIFJC2224EDAA@AJIEGFCJJEDIIGGIGJJIFJJIJGJGHJJIJJJGJJHGJGHJJJEGIIJ@@.'%%'00--++,*'&%'()0*&
@Li_n2g_4_plaTL097-2_55
ACTAAGTTAGCATGACTCACGCCGGGCGTCCAGTTTTTAGCGACGGGGCACCCGAACATGAAATTCCCTTACGCCAGGTTAGCGTCGAGGAACTCTTTCAACTGACCTTTAGACAGTGCACCCACTTTGGTTGCCGCCACTTCACCGTTTTTGAACAGCAGCAGAGTCGGGATACCACGGATGCCATATTTCGGCGCAGTGCCAGGGTTTTGATCGATGTTCAGTTTTGCAACGGTCAGTTTGCCCTGATATTCGTCAGCAATTTCATCCAGAATCAGGGCGATCACTTTGCACGGACCGCACCACTCTGCCCAGAAATCGACGAGGATCGCCCCGTCCGCTTTCGTACATCCGTGTCAAAACTGTCGTCAGTCAGGTGAATAATTTTATCGCTCATATATAACTCCACAGGAATAAGCCTGGCGTGTTGGTTTCGTTGTTGGTGTAACATTAACCAACTAAAGGTTGACTTTATTTCACCGGATACGCTTTCGTAAAGCAATAGTAAGCTGATATTCTACCACACTATGAGCAAAACACATTTAACAGAACAGAAGTTTTCCGACTTCGCCCTGCATCCGAAGGTTGTAGAAGCCCTTGAAAAAAAAGGGTTTCATAACTGTACGCCCATTCAGGCACTGGCCCTTCCGCTGACGCTGGCGGGTCGTGACGTAGCCGGGCAGGCGCAAACCGGTACCGGGAAAACGATGGCGTTTCTTACGTCAACGTTTCATTATCTTCTCTCTCATCCTGCGATTGCCGATCGCAAGGTGAAATCAGCCGCGTGCCTTAATTATGGCACCGACGCGTGAACTTGCCGTGCAGATCCATGCCGACGCAGAACCGCTGGCGGAAGCTACTGGCCTGAAGCTGGGTCTGGCTTACGGTGGTGATGGCTACGACAAACAGCTGAAAGTGCTGGAAAGCAGCGGTG
+
<<=A>>>GABBFJGJHJJHGGHIGJJFJJJG<;;6BFD97778?555JFDCB@<:99-,,,21//03>3E:DEDJHHJGJJCBAB5'''3?GJFJJJHEJJJJGIJG@J?445HEJEHEEDJGFJGECACACDEF?@AAFHGA??@>JJJJJIJJFHJJIGFJJJJJFIIJJJJJHEGB@BA7>C9:****+,01<>4455?==@AADDED>><?CCGF;;93345CFCCBABCDE@?>>IHJ@H<1JHJJFJ8882336''''??A@>645>@?6(()41*((&%%#$&&'****+,2--+*+-0.((%$%(*6:)))(---A??@JEJAA@BD;;<?GHJ=/&&'*6667736564)((C@AA@CEJGEIHGJJJGHCEHJFGJJIEBBBHFAAABJJJJJJIHGHJJJIJJIFHFEJGJJHJJGFFJJFJHJ>FJJJIFJJJJJJJHJHIEJJHJJGJFJJJGGHGJHEGIHHFFHJJFDDEGJD??:854422;>HAHBHJGJJJJJJJJHJFJJJJJFHGGGEJ'''(AFJIJEJJGJJJJJJJJJJJJHJJJJJGF>8;BCGHJJJFGJJJJIJIJGIJIGJHJGJJJJJHJHECAIAJJJJDGJGJIJ>CCFJEJGJJIHJJGIJGIJJFDEDDHGJJJJIIJJJGJJJJGIGECCBA;?@?FJBE<<<=?DAA@DBBGDC<<<=9888C>::HHJJJF666-,,,,,)(%%%))+<=???CC>>75789><<78,/JJ419:DBGJCGBCDEB9<;=JIBB?CC8104*5??@=<<<FJJJHIGHGFGJIJIJFIEED::<<=<<<??>CIAA??BCBFFJHJJGJGHEHDB@?@FHGJIIJJJIJJJIGFHJAAGJJJJJHJJJJJFJEIFJEEABAEIJIIGJJABBC;989?;<<<BBBC999>9955313/,),($$$$$$$
@Li_n2g_4_plaTL097-2_56
CTGGTGGTTTCAGTGCAGCCAGCAATCACCATTCCGGCGAATGCGTTAAGTCACCATCGGTCGTGATGGCGTGGTCAGCGTAACCAACAGCAAGGCAGCTCCGGTTCAGGTTGGGCAGCTCAATCTCACCACCTTTATGAATGACACGGGCTGGAGAGCGTCGCAAAACCTCTACACCGAAACGCAATCCTCTGGTGCACCGAACGAAAGCACGCGGGCCTGAACGGCGCGGGACTGCTATATCAAGGGTATGTTGAAACGTCTAACGTCAACGTGGCGGAAGAACTGGTGAATATGATTCAGGTGCAACGCGCTTACGAAATCAACAGTGAAGCGGTGTCCACCACCGATCAGATGCTGCAAAAACTGACGCAACTCTAAGGCTTAACCGGTGGCAGGTTCACCGGTTTGCTGATTTTTGAAGATGATAGCCATGCAAAAAAACGCTGCGCATACTTATGCCATTTCCAGCTTGTTGGTGCTTTCACTAACCGGCTGCA
+
::79:-*)*)''(&&14333-10--..8893334@9C27555?<.--'&%%%%+.0>7444:778JJFEJEG??@8778;<111-%%%&%%*+,-54445@>9530-**-.:99:JJGIFE8778DEDHJJJJJJJHJIJJEDC??=33:6A960*),(&''()),,GBAB;999GJJJJJGEBCCDIHJI@?>ABCF9::2322265796))(*()/4==@@BB=<<<J622265410(&&'./68@FJIGJJF8789J6F0000JEDB?AB=><=CDEEHEDC?BA88+(&&'(((;BBACEJJJFHIJJEEBCDH:99E@9555334'''(3556>>::9<?=@@99994333789+****EJJEBDD==98790013444<>;CDDBB@321266650<>/./<@B1/-*+*+..;<CEJGJHJJJJJJJHJHBAHJJJJJ;=:<<9@56'''((/77DCDGIJJDIFHJHCBCCHJJJJJJECEEHJIGFCA9)&
@Li_n2g_4_plaTL097-2_57
ACCATCAATCTGGCCGACTTTTGGGAGTTCAGCTTGCCGCTGCACAAATTATTGATTATTTTCAGGCTGTTTAGCGAGTAATTTAGTTGGCTATTGATCGTCTGCCCGTTATTGACCAGATCCGATTTACCGCTGATCTGCATGCCTTCCAGCAGTGCCAGTTCTTTGCCTTCCACTGAAATGGTCATTTTTTCCAGTGACAGTTTTTGATTTCCTACACGCTCACCAAAACTTGCCAGCGTGCTGGAACCGTCGGTTTTCAGATTATTAAAGGTCAACTGCACTTTCTGGTTGTATTCGTTAACTGCGTCTATCCGACCAGCTTGCGCCTCCCCGGAAAGGGAGATGGCTTTGCCGTCTCTGTCAGCATTTAACTGGAACTCGCCGCCGCTAAAGGCGACTTTTTCATCCTTTTGCTCAAGTAATTGATGAGGACTGAGCGAAATAT
+
346=JJ8888JJJJF:979931(&%&%%(',2225332))(')&&&%'%'%%%%)*(%%%%((35445F:A1-9<9:9:655)&%&&&&&,,32/)))&&&$%')00-432366699A@@@EHFECHJGJHJJHBABBJ))()@@=:<4B9;JJJJJJJJIJJJIJJJJJJJJJJJJJJJJI::9>===FGJJIH>?CJJHJJJIJJJJGHJJJJIBBJJJGJJGFGEJJJ>=;8:??A>>>BBE>><99>8963217@@<==<A92;;=HJJJH1...2=:4422=2ACHJJJJGHJEFFGJJJJIJIHHCFDJJJEJJG'''4'4((((+**++:(3:*;<<1---GCCGJJJGJJJJJHJFJFHI<BJGJJJIJJJJJJHJJJJHIGGGECJJJJ98885AJIB==EJJJHF=:8+*&%%&(-'&%&&&''&(*'(**(((*.*&
@Li_n2g_4_plaTL097-2_58
CGTATTTCGAACGATGAGCGCAGTGGTCAGTTTTCAGATATATTTATCTTTTTTTGGCTGTAAGCTCCGCTGTGAGCGCAGGCTGTGTTAAAACTCCTGATCACTTTTTGGTCTAAGCGATGGTTTCATATGATCAACCATTTATTTTGATAAAGTTCATGAGACGGACTAACTTTTTCATTAAAATTAAAAAGATATGAATGAATACTGCGGATATCAACATGGCCAATCACATTCAAGGACAAGGCAGGCATCAGGTGACATTGCTCCCTGATGCACTCGATGATTTAGCTGAAAATATATGAAATAAGTTTAATCGA
+
)()&%'*****?ABB==<=?@9888:H>>>>6DJA>;;;IJJJJJJJI=>JBJJJJGFJFFD@<=FAFBIJGJFFIJJF?@A@EGB=&%%'))%$$$&((-5??>@CDHBBFGFEEJJIJJJJHGJJJE45//22///26630))+,.-./+*)))(%%'%%%%)367AFCJDDFEGJB>>?=@DCDD@CJJJJJJJJGEECCBA@E4444JJJJJJJIGGFHJJGGJJJJJJJIHDHGJJJJJJFJIHIJJJJCDEDJJHJIGJJIIIJHGJJJJIJDEA>==53434****-)('&'')*/,,=@IG>9;=B>@>,'%
@Li_n2g_4_plaTL097-2_59
CCTGGAATCTGAAATTCCCGGGGCCGGTGATTTCCGCACTACCTTTGCCGGTGAAACACCGATAGTTGTCGTACGGGATGCCGAGCCAGGAAATCTACGCCTTCGAGAACCGCTGCGCGCATCGCGGCGCTCTCATCGCTCTGGAGAAATCGGGCCGTACGGATAGTTTCCAGTGCGTCTATCACGCCTGGAGCTACAACCGACGGGAATGTGACCGGCGTTGCCTTCGAGAAAGGTGTCAAGGGCCAGGGTGGCATGCCGGCCTCATTCTGCAAAGAAGAGCATGGCCCGCGCAAGCTCCGCGTGGCTGTCTTTTGCGGTTTGGTCTTTGGCAGTTTTTCCGAGGACGTGCCCAGCATTAGGATTACCTTGGCCCTGAGATTTGCGAGCGCATAGAGCGCGTGCTGCACAAGCCCGTAGAAGTCATCGGTCGCTTCACGCAAAAGCTGCCTAACAACTGGAAGCTCTACTTCGAGAACGTGAAGGACAGCTATCACACCAGCCTCCTGCATATGTTCTTCACCACCTTCGAGCTGAATCGCCTCTCACAAAAAGGCGGCGTCATGATCAACAGGTCGGGTGGCCACCATGTGAGCTATTCCATGATCAATGGTAGCGCCAAAGACGACTCGTACAAGGACCAGGCCATCCGCTCCGACAACGAGCGTTACCGCTGCGAAAGATCCCAGCCTTCTAGAGGGCTTAGAGAGGGGTTGCGAGGACGGCGTGACCCTGCAGATCCTTTCTGTGTTCCCTGGCTTTGTGCTGCAGCGGATTCAGAACAGCATCGCCGTGCGTCAGTTGTTGCCCAAGAGCATCTCCAGCTCGGAACTCAACTGGACCTATCTGTTGGCTATGCAGATGACAGTACCAGAGCAGCGCAAGGTCAGACTCAAACAGGCCAACCTCATCGGCCCTGCAGGATTTATTTCCATGGAAGACGGAGCTGTCGGTGGATTCGTGCAGCGTGGCATCGCAGGCGCTGCCAACCTTGATGCGGTCATCGAGATGGGCGGAGACCACGAAGGCTCTAGCGAGGGCCGCGCCACAGAAACCTCGGTACGCGGCTTTTGGAAGGCCTACCGCAAGCATATGGGACAGGAGATGCAAGCGAGTTGGAGGTACGCATGATCAATGAAATTCAAATCGCGGCCTTCAATGCCGCCTACGCGAAGACCATCAACAGTGATGCAATGGAGCAATGGCCAACCTTTTTCACCAAGGATTGCCACTATTGCGTCACCAATGTCGACAACCATGATGAGGGACTTGCTGCCGGCATTGTCTGGGCGGATTCGCAGGACATGCTCACGGACCGAATTTCTGCGCTGCGCGAAGCCAATATCTACGAGCGCCACCGCTATCGCCATATCCTGGTATGCCTTCAATCCAGTCAGGCGATGCAACACAGGCCAGCGCTTCCACTCCGTTCATGGTGCTGCGCATGACCCATCAGGGGAAACAGAGGTCTTTGCCAGCGGTGAGTACCTCGACAAATTCACCACGATCGATGGCAAGTTACGTCTGCAAGAACGCATCGCGGTTTGCGACAGCACGGTGACGGACACGCTGATGGCATTGCCGCTATGATAAGGAGTGGCTAATATGACAATAGTGCACCGTAGATTGGCTTTGGCCATCGGCGATCCCCACGGTATTGGCCCTGAAATCGCACTGAAAGCTCTTCGGCAGTTGTCTGCCAACGAAAGATCCCTGATCAAGGTCTATGGACCGTGGAGCGCTCTTGAACAAGCAGCGCAGATCTGCCAAATGGAGTCCCTTCTTCAAGACCTCATTCATGAGGAAGCCGGCTCGCTTGCACAACCAGCGCAATGGGGAGAGATCACACCGCAGGCAGGCCTATCTACGGTGCAATCTGCAACAGCAGCCATCCGGGCGTGCGAAAACGGCGAGGTCGATGCCGTCATTGCCTGTCCCCACCATGAAACGGCCATTCACCGCGCAGGCATAGCGTTCAGCGGCTACCCATCTTTGCTCGCCAATGTTCTTGGCATGAACGAAGACCAGGTATTCCTGATGCTGGTGGGTGCTGGCCTGCGCATAGTGCATGTCACTTTGCATGAAAGCGTGCGCAGCGCATTGGAGCGGCTCTCTCCTCG
+
(*,:=76//?ABGDFECJA@FGJGGJFFGEIJHJJJJJJJHJGJIJFE//8151'&''//+,/2553..(('((((0BI;;98860//6?8DB@ABCD<<<20*9::JJJIJHHJIIJJHHJIFJJHJJJJIJIHGIFJHCBBHHIJJJIHBBCBJEDEC889JHJJJIJJJJGFJFJFIEEF>=4111GIEGFC7666GE655++/:+*****;<?DGGEJHHJIJFJJJHIHGJJJGB@@?@FGJDCCCJDBACGB?@?FDIJIGJJJJJJHFJJJJJJFGHI??>>E99;<665674466DGJJJJJIIFJJJIFJJJEJJJJGGJJJJG??>@AEF1.+=CGJGBCBCJJJED877+++34544AA=5ACHJJJJJ<=C>653445330/%$$%((*22EDJIJJJGCFHIB@GABDFJJJJEA>>>GDEDGECBAACFEFG@@/..0@AF@??AJFJJJJJA===ADGGEIJDA....?ACDD100211/--(')(.0021458BCBBAA@955656FFHGFEJEBCCBJ???>@****;217FDGGFGGJD9998:1))''''('''(&%'&&&AJJFJDDFDJJIEBBFCCEJ=><;<:<8(((')/.111BA?@FEA@<;;>/../<=?BFJIGHJJIJJJJJIJJJJAJFJJJ@@@@321&&&%&&&&%%&)),,,+4'>==FJ--,,/0:>@AA&%%(2-2-,,,.+,-6@@IHHJEJGFEFFEAA8-,,+---**+7<IJEEIIGGJJJGJJJGJIHG99:....>)((')0,.02:::EFDGJEFJJJHJJHJJCFJIA:78BA33''''1HCHGFGJJ>>;9::>HEHGJE8768.)()5?@@A@ACA;:8::))).65/.133=>?>ADCDJG420011./229=??>JJIJEBBBJ>==>JFDCJJFIJGJJHFICED?JE@>?IDA=>ADGJJJJJEJJ87775667<:;?@CDBBAAEBBBBDB>=<<CA<:99B0,,/==8711(((((((7<>>JJHIJHGFCD=<DIHFI;::9EBHHDCCE98;;A10--:?DFAB7320+***+4/:ADB???HFJJHJHGHIJGJJHHGJJEGDJG****.-.,,*&&$#$%-0+,BEIFFEHDDE;;;<EJDJGJJJFBD+++,EDDFJJJGI@@?>AA=>>;FEHG?;>JIH654))),+//-.((46:?EHJIJ<<<=BA,,,,-<>@AB=:;GJJHGIEJJJHHJJEEJFFAA=9983223:---/432555234////>CJJJFHJDDB>?>@EGDFA?////52/.'&&&39ABIA??;;955('%*2..-+.524++3475447CBEEJGDJJJEGDFJDCECJEJEHJJJJGGIGJJJHJHHEB3++&$%&(*+.'''(<<;:99>@E>===HJJJ7;,+,,EJJIJJB@????IIGDJIJHJJJHJJIJICD00%$$$%%'124>CJJJJH=<;:<;9993+++-BJIEH=:::@AAA33EH===>JIHJGDD@??82123>>?JJJJIJIDHFJJHJGFJGIJGGFIECA=>@@J=:659911017..../EDA@@AA=?BJJJHIFJJJIHJJJJJFHJJHGGJJJHIIJJJJJGEJHFIJJJJIJJIGJEHIJJJJJJHGGEEEF9666....DJJGJJJGJFJFJFJJJJHJJJGHI=<;:C@=<=;:;4116799644543448--,)))*7=<?C@?:88EHJJIFFCBBFCJJJJJFJJJFIJC=:;.367JGJJJHJDJ8*()''',9++57GEGGJIFJFAAABIIFHJFJJC9::410***13>B@?<=<>7667@AABB=:;JGJJJJJJGEJ;::88J:<?654144ACDFHJIJJHBCEEA?@B@BJJ878:FJEHJEJJJJJJIJIJJIJJEGJJJJFJGJJJJFJEEJJJGFHFJJHIHJGJBB>?7222687=<<I>GGJJJGEHJHJJIHJEEJJFFIHJJ>>>=<90EDCCADCJD=>89..23,54101@AGFJJJAA@>AJJG@?A@@BCAGJG@IHJFJHJJGGJJHJGFEJJHHJJJJJIFEJJJJJJJDHJFJIFIFJIGEJC8JDGEGHJIJIJJIIJEDCBJ@<<6=>?AJGFJIJJJCBA(&
@Li_n2g_4_plaTL097-2_60
GCAAGTTACGTCTGCAAGAACGCATCGCGGTTTGCGACAGCACGGTGACGGACACGCTGATGGCATTGCCGCTATGATAAGGAGGTGCTAGTATGACAATAGTGCACCGTAGATTGGCTTTGGCCATCGGCGATCCCCACGGTATTGGCCCTGAAATCGCACTGAAAGCTCTTCGGCAGTTGTCTGCCAACGAAAGATCCCTGATCAAGGTCTATGGACCGTGGAGCGCTCTTGAACAAGCAGCGCAAGATGCAAATGGAGTCCCTTCTTCAAGACCTCAGTTGGTGGAAGCCGGCTCGCTTGCACAACCAGCGCAATGGGGAGGAATCACACCGCAGGCAGGCCTATCTACAGTACGTTCCAACAGCAGCCATCCGGGCGTGCGAAACGGCGAGGTCGATGCCGTCATTGCCTGTCCCCACCATGAAACGGCCATTCACCGCGCAGGCATAGCGTTCAGCGGCTACCCATCTTTGCTCGCCAATGTTCTTGGCATGAACGAAGACCAGGTATTCCTGATGCTGGTGGGTGCTGGCCTGCGCATAGTGCATGTCACTTTGCATGAAAGCATGCACATTGGAGCGGCTCTCTCCTCAGTTGGTCGTCAACGCGGTGCAGGCTGCCGTGCAGACATGCACCTTACTCGGAGTGCCTAAACCACAAGTCGCTGTCTGGGATCAACCCTCATGCATCTGAAGGACAGTTGTTCGGCCTGGAGGACTCCAGATCACCGCTCCTGCCGTCGAGACACTGCGCAAGTGACTGGCGGTAGATGGTCCCATGGGAGCCGACATGGTTCTGGCACAGCGCAAGCACGACCTGTATGTGGCCATGCTGCATGACCAAGGGCACATCCCCATCAAGCTGCTGGCTCCTAACGGAGCCAGCGCCCTCTTCATCAAGCCAGCAGGGTGGTGCTTTCCAGCGTGGGCCATGGCAGCGCCATGGACATTGCCGGCCGTGGCGTGGCCGACTCCGCGGCTGCCTGCACGATCGCCCTGCTCGGCGCCCAACCGGGCTGAAGGAGAAGTTTTATGACCGCCAACCCATATCCACGACTCTGATATCGCGTTCCCCTGCGCGCCGCCCGGGCGATCCGTGCTGGATGCCGCCCTGCAGGCCCCGGCATCGAACTACCTTATTCCTGCCGCAAAGGTAGCTGTGGCAACTGTGCGAGCGCCTTGCTCGACGGAAATATTACTTCCTTCAATGGCATGGCCGTGCAGCGAACTCTGCACCTCGGAGCAGGTACTGCTGTGCGGCTGCACCGCCGCCAGCGATATACGAATCCAGCCGAGCTCCTTTCGCCGCCTTGACCCGGAAGCCCGAAAACGTTTTACGGCCAAGGTGTACAGCGATACACTGGCGGCACCCGATGTCTCGCTGCTGCGCCTGCGCCTGCCTGTGGGCAAGCGCGCCAAATTTGAAGCCGGCCAATACCTGCTGATTCACCTCGACGACGGGGAAAGCCGCAGCTCTTCTATGGCCAATCCACCCATGAGAGCGATGGCATCACATTGCATGTCGGGCGTACCGGGAGGTCGCTTCAGCACTATCGTCCAGCAGTTGAAGTCTGGTGACGCGTTGGAGATCGAACTGCCATTCGGCAGCATCGCACTGAAGCCTGACGACACCAGGCCTGATTTGCGTTGCAGGTGGCACGGGATTTGCGCCCATTAAATCCGTTCTTGATGACTTAGCCAAACGCAAGGTTCAGCGCGACATCACGCTGATATGGGGGGCTCGCAACCCCTCTGGCCTGTATCTCCCTAGTGCCATCGACAAGTGGCGCAAAACTTGGCCGCAGTTTCGCTACATTGCAGCCATCACCGACCTAGGCAATGTGCCTGCGGATGCTCACGCCGGTCGGGTAGATGACGCACTACGCACACACTTTGGCAACCTGCACGATCATGTGGTGCACTGCTGTGGCTCACCTGGTTCAATCAGTGCGCACAGCAGCTTCCGATATGGGCCTGTTAGCACAGAACTTCCACGCGGATGTTTTGCGACGAGCCCGACTGGTAGCCACTAGCGCTTCCCTGCAGGTAATTAAATAAGATCCGGCTGCTAACAAAGCCCGAAAGGAAGCTGAGTTGGCTGCTGCCACCGCTGAGCAATAACTGGCGTAA
+
12CGEHHFJFJJIJHIJIJJJJGJJJJJJJJJJJHJJJJJJJJGJJJJIJJJJHJHJJIIJJIJHJJJJIIFJJJJJJJGJJIHIJJFJHFFJHJJFJJJIIJJJJJJJJJJEEIFJJGHGGGIDEB0---****<<<<FGFJJJIGJIGJGJJIIJ?<<;8446:?FJGDHH6555BD;6565567F<<;3224@...=<:@?DFA>@AIBBBBDDCCE>=7+),,,-<433./01421277://*)('*$$%%))'((,)))4=823?6;:<7**70/100/----,75655852../?CJIJJJJFGEJEFI888)))686-++++>>@JAAEJIHJJJIIIJ=<;:84'''%%%%(%*-9=DJJFDIFJEEHBCBBEGDC633B?DIIEDEEGEFCEDFEFEJJJJJJGJECFDJJCFEAEDJJJJFJJJJJJJIJJFEJJJGJJJGGFGJIJJJGJHJJGGJB><=77880799=>CBCDJJJHJJHJHJH0000:888:6668FJJGIFJBJJJJJGJJIHJJGIJIJJFHFJJGJ<<33334DDJJIIJ>>D=C....3).(()&&&'**245<@ABBJCA@JJ88800667?BD,FJD=<=>E??ABIFIJFJJJJHCFE?@B?=@AA---;<+-,-/<=CBEFFCBCFJIJJ;::;A@B@<:('&&+EJJJEGEEH;:;;=<<5556JIJFHDADDFBF?==?BJID@A@=<>67)6668<=9)>>>@?HJB@@?BBBEI::::JAJ1.--($$$%+:FHG@;;:4441253=::9;=888=>?>IJJGJHJJJJHJGGIJGEJIJF<<ABJFJJJJHFJHHJHJJGEDJD<<<CEFIGJJIJEJFCJJJJJJJJGEHJJJECEEIF44400175334577778+*(&&*+(%%%'('%'*,-4::;;322F9FCDEFJJFJGJJJIJJIGFJHJFFJIJGBABAJGEIJJJJJJJIJJJJJBBBC>?7=3/)01.--1.%'''4?DEJ@@@>>:999FJ>=>DGCBBBEH=;.+90/*++(')0++&&%''((&&$$$$''(673JJJJJIJJGIIJGIGDBD9C>==>:9J++)'*-24798(''';::210005<:;:61,:A:;44>9:1./88<EI><<<FA=?35-.244FFJCBBEFGGJJHJJGFJ?@CCEEDAGCFECJJCGGEJFHJGFJFJEHIJGCBB@B@<:;>?62235:;//((((+0*((00021250011)))*BADCEFHJJJJJJJGJFJIIJJDIJJJIG:9::??=<<:<<<J/-,.236JJJGGJJHFIHEJFIHJGEEDIEJFHJHIJHHGJF>A?<;AEJJA?@GIJJHJJJJJIIEJA@>AA-,,,AAAJJJJGFFHJJBBBCFEGHGGJJJGGGHHG@:HE@@???CA;=<<=@FBA@;47J745999>>=?FDACAJFJCBBEJIEEGB177><0//.877844338:JEJCD<<77/./0*.+(*13?@BC@@??GGGCF;G???BIFGJEEFFJJJJDECA=>;;:741012&&&&*'((BDDDHBDDA79CHDECCFB@AAHIJJJJJJJJJJJHF666=??//..00?;;888:9:BHHFJGJJJJIJJIGJHE>?@;::;HHJJEJJGJFEEG?<@?6-*212779;?ABACJDHFHA;;<::BAGC><=0010,17458>>JJHJJJJJJJJGJJFDJJJGFJF99,,++,,%&&'8J5456B@?B4444=;661118<8('&(13683344BB?@@AJJEJJJGEGGJHJJHJJJJJJHEJJGIEIHFFE<::<1)&)*EFHEHFJJJICFEHJJJJJDJJJJGHEGFEFJJJDABAFDCFJGEBACDFB>=:65)&%%'2(''''&'27455+66697666889:FJJJDBAJGFGBBBBJJJJEBAABGJEDBDFHJJGJJFJHJ8888.)((*@DJFJGHHIJHJJJJJGE876('''')*+,.17&&&(5,+&(&&&'(%%<=@BA?B9:;;GCJJHI;JCCC@<:-,-5<D88812@@*)((),,*+--8<<8:DEIJFIHJAA@@@@?>=<8999DCFJGJJE>>@?@AAFEDCDDDJJJJJJJA??DB>@?JEJEA::0E@>?A.-(&''-*))+'''&(&%
@Li_n2g_4_plaTL097-2_61
CCGAAGAGTTCGCTGGTTTCTTCCGACCTGGCTTGCGCCGGTTCAGGTTGTTATCATGAATATTACCGATTCACAGTCTGAATACGTTAACGAATTGACGCAAAAACTATCAAATGCGGGCGTAAACAAGACTGAGAAATGAGAAGATTGGCTTTAAAATCCGCGAGCACACTTTGCGTCGCGTCCCATATATGCTGGTCTGTGGTGATAAAGAGGTGGAATCAGGGCCAGTTGCCGTTCGCACCCGCCGTGGTAAAGACCTGGGAAGCATGGACGTAAATGAAGTGATCGAGAAGCTGCAACAAGAGATTCGCAGCCGCAGTCTTAAACAATTGGAGGAATAAGGTATTAAAGGCGGAAAACGAGTTCGAAACGGCGCGCCCTAACCGTATCAATGGCGAAATTCGCGCCCAGGAAGTTGGCTTAACAGGTCTGGAAGGCGAGCAGCTTGGTATTGTGAGTCTGAGAGAAGCTCTGGAGAAAGCAGAAGAAGCCGGAGTAGACTTGGTCGATCAGCCCTAACGCCGAGCCGCCGGTTTGTCGTATAATGGATTACGGCAAATTCCTCTATATGAAAAGAGCAAGTCTTCT
+
'%$')5:77876892.,,.,.))/*=>DEJJHJJJJFJGJJGJJIJJHJEJJFJEAA??>==<<;CFFHJIGJJJJJGJIJJJHJHHEGIJFGCBDCCCDJGGGJJHJJJF@@??FD;998,+&()((())*-,-546:8;@@FJFIJIGHJJJHJJEDDCEEEHHJJJJJJFJJJJIJJHGGDHJJJIIIJJIJJJJJJJIJIHJHJEJFHEIJFG****()**+-)../.2578667:ABBCEA>JGHJ?A@@FJIE==>EGDFJHJJJGFJJHHJJJJJJHJJ;;;;;;;FFFEGDJ544543..2>;99?EEJJIJJEGJIJGJJJ4445DIJJGFIGJIGJJH?@?BJJJFIJEDAA@74432+-***FFDEEJJA>?JBAEDIFJJJ998:EFJEGJJJE//0.<?=>40E===****@:>H?@GGJJGHJGEGJ?>=>DA@@DCJJFJJHJFA@?@C<;;JJJDA@B=<<ABCGFGEDA><<>BCA:91/.-*(&&&&'$&'(((+5A>??@F@ADFHJ?==<?@BFCFCJHJJJEJJJGFJ====JEE987+*,).+**'''+1-/0AAEFFFEHJGJAC>*&
@Li_n2g_4_plaTL097-2_62
TTGGACAGACACCTGTTTTCGCATTTATCGTGAAACGCTTTCGCGTTTTTCGTGCGCCGCTTCAACCGTGAAAAAACGCAGCCACGTCGTGAGTACTAACGCGGCCGCGATTGATTATGCGCTTACATTCAAACGTAACAGGGATTAACCCGCGTAAGCTGCAGCATTTCCTGCGCCGCCAGTTTACCCAACGCATTCGCTGCAAAAGGACTGTCGCCGGTGAGAAGTTTACGGTCCTTATGTACTCGCCCGGTGATGTCGTCATTAATGATATTCATGCCCATTTTCTTCAGTTCTTCGCCGAAGTACCAGGTGAGATGACCCGGCATATAGCCAATCTCTGGCGTTTGTTTGTCTGCGGCGTCTGGGAATGCGCAAATGGAATAACCATTCAGTGGGTTATCGCCGTGGCGAAGCGCCAGAAAAGCCGCCGGGCCGTGGCAAAGGGAGATAACAAAACGGTGACTTTTAATTTATGCCCACTGTAAAGCGGCAGCCACAT
+
99BDJJDIHJIGJJJJJJJJJJJFIJJJIGJGJJHJJHJJHJJJJIHGJJB>>=AIFI;;:0--//;<A7677HEFC?C?@BB?@@AFDB@BABD@@@@HFFFIJHJGDCEEJHJJJGJIGGGFHJJIGJJJJJJJJJG=;;;GJJJJGHGJJJGJJJHJE<++FBGFFCFDJHJJJHIJJIJIJJJJE====HEFDCCEFJFJJJJJJJGJJIJIIE??>>A@AFECCFCC***GFJJAD>>777+***=9BFJJJJHJJJGJGJJJJJJJIHJIJJJIGJIJJJIGJFDDCDGFJFC@BCCJJJJHI?>A8381...++)+-8BGGEA@<;==8889JJJIJJHJJJIHJJJJJFJIJJJHJJ@99GIJHJJJHGFJJJHJJJJJJJGGIHJJJGJEHJDJJJJFFJHHJFIDCA<;0**'13CCFJ?>=>ACDFB@@AFFB@@BA6333444>::;;32.**)((+1...01132269:97784210966413332/'%
@Li_n2g_4_plaTL097-2_63
CTTCTCATTGGTCGCCGAAGCCTGCACCGATACGTGGCGCTCAATATGCGGATAACGCTCGGCGGCGTACTCCAGCATGGCGAGGTCGGCGAGGATCAGCGCGTCGGCACCCAGCTGCGCCGCCATATCCACGGCGCGCTGCCAACGGGCGTAACCGTCCGGATGCGCAAAAGTGTTAATCGCGATGTGAAGTTTGCGGCGATGTTGATGGACAAAACTCACCGCTTCCTGCAATTTTTTCTCGGTAAAGTTAAGGCCGGCGAAGTGACGGGCATTGGTATCATCTTTTAGCCCGATATAAACAGCATCTGCGCCGTTTTCAATGGCAGCTGGAAGTTTCCGGCAGGGCAGAGCAGCTGCATAATTTTTCCTGAAGGTTGCGCTATCAAAACACAAAAATGTTAACGAACTGGGATTTTAGTTAACCTTGCTGCGACAATTTTAGATTAAGGCAGTTAAAGTTGTATTGGTGGTAGCAGCAATTTCATATGGAATTGTCATTTATACCGCTATGTTATTTTTCTGATATGGCAAAATAGGATGATTGTTGAAACAGGGAGTAAAGTTAGTGGATAAACTGCGTTCCCGTATTGTGCATTTGGGGCCATCTCTGTTGAGTGTACCGGTAAAACTGACGCCATTTGCGCTAAAACGCCAGGTTCTTGAGCAGGTCTTAAGCTGGCAATTCCGCCAGGCGCTGGATGATGAGGCGAGCTGGAGTTTCTTGAAGGCCGCTGGTTAAGTATTCATGTGCGTGATATTGACCTGCAATGGTTTACCTCGGTGGTGAATGGCAAACTGGTCGTTAGCCAGAACGCGCAAGCTGATGTGAGTTTTAGTGCCAACGCCAGCGATCTGCTGATGATTGCGGCGCGTAAACAAGATCCGGATACGCTCTTCTTCCAGCGTCGGCTGGTGATTGAAGGCGATACGGAACTGGGGCTGTATGTGAAAAACCTGATGGACGCCATTGAACTGGAGCAAATGCCGAAAGCCTTACGCATGATGCTGCTGCAACTGGCGATTTTGTTGAGGCGGGAATGAAAACCGCGCCTGAAACCAAACAGACATCGGTAGGTGAACCATGCTAATTCGAGTAGAAATTCCCATTGATGCGCCGGGTATTGATGCCCTGCTGCGTCGCTCATTCGAAAGTGATGCGGAAGCGAAGCTGGTTCACGATCTGCGTGAAGATGGCTTTCTGACGCTGGGGCTGGTGGCGACAGATGACGAAGGTCAGGTCATTGGCTATGTGGCATTTAGTCCGGTTGATGTGCAGGGCGAAGACCTGCAATAGGGTCGGCATGGCACCGTTGGCGGTTAATGAAAAATACCGTGGACAGGGGCTGGCACGCCAACTGGTCTATGAAGGACTCGATTCGCTTAATGAGTTGGGCTATGCCGGCAGTAGCGTCAGCTGGGCGATCCGGACTGTAAGTCGTTTCGGCTTTGAACTGGCGGCGCATCACGATCTGCGTTGCCGCTGGCCGGGCACTGAAAGCGCCTTCCAGGTACATCGTTTAGCGGATGACGT
+
?B:8;:;FGJJJIDDEDIHHJJJJJJJJJJJJJJGGJJJHJA999;HJJIJJJJJHJGHD@?@AIJJJJC@@@DFJJFIDHFJGHJD666?@=<<<?322-.))())*5889>CADEJ?>A8?EEEEGFHJJJIJJJJGBAE20///@AJCC;;9511-*()-:>=<=ACGJJHJD>:;;;DD??@?JJIGGDCEGGAACGEFEDFCCJJBB@111B@<5000-<<:2:7;:779BEGJJJEDHGJJJJJJIHJJJJJFHJGJJJJJJIGEDICECCIFIJA@??FGHEJGJHGHGFGJGJJJJJHJJJGHJHJJGIJJJ8)(&((%%$$%%%%(&&)(+,)<AIGJHG5445C2116+)))//29==@@?8?@IJJIJJJHGGFHC877>?))+*7H<@88;9?J<===JGJJJJIJI98777<==@@<:;66777;;;9DB.(()+-;?AFJFFJIJGFJIJGIJIIJFJHGJFB=<=00002215--5<=::98/&&&'8899:?<=@BIED>==IJJJDJ=<87@>?C<;<GH6666FFDJIFDE65000+***0'&'*//((&')&'23?JEDIFEIJJJJJEGGDH?;77AEEDBGEHH30011E511A521129334)))BECJGB?@BACHDGJGJJJJJJGJJJHJHGJIHHJJGBCDCJJJJHFJJJHIFHGJJIJHHJHJJJIJHHHGFCED766?3)))EB@BC4../21)&'',/GIJJJJHJIJGFIIFJHGJGJIHJHJJJJJFJJJJJJJHIJJHJIJFJJHJGFIBCJHGJGJJJCBCAABBJJJJFJJJFJDEHIJJIHHJHGDDDBDGE?8))))/57-,,,.-+..-33///.333JFEHGJHHJJJJJJJJJJJJHIJIH<:C::FGFIJJHGJIJJJBFJC@4JJJJJJJJHJJJJJEJ@A?EEE;:::<774))(*--CCGGC@BBFGJJHJJJJJJJJJJJJJJHJJJJJIGJJIJJJIFEFGA9*))*AAAGE@FCCFEJJJJGFHIJJJFJJIFFA.'')*..963468>DEEEHC888=JHECHGJFDGHFJJIEDGEJJIJHJJGJIJIFFABAAJIEIJJ=<;IJ@@@AEFFJJJH>;0-)*,0@999:<8::DGCBCBIJJJJJIDJGJJJJJHH<;;;FIIEJJJJJGJJJJFJJHIGJJIJJFD?=:9<<=@G::;<DDIEIGFHGFIJJJCJJDDE=>@J?>>>BDJGEGIFJIHDAB:99<BC8888JHIJGJJJJJGJGJJGJJJJDDDDJJJJJFJJIJHJIJGJJJGJJIDJJIJB<>('''1000.2C2223BB?AABHJEEB?((()558I=<<ACBFJJIJ<;<<JJJJJJIG=<<7643212*)))237553110234@@?@EIGGIB;::;++++>9922.---)))&%$###%%%(%'&)(((''&&''''.*(&)))-.1.((5=BIAABCJJJJJJJJFGJIFJ6666JJJJJIIJJHGHEJJFHDFJDCBACBFIE((((JFDBCBA<*&&&,-.9:;;7.,,'&$##
@Li_n2g_4_plaTL097-2_64
CCGGCATCAAGTTCATCACTGTGTGGCAACGGTGTCCCCTTTTTCACGGTAGATACCGGTGGTTGGCGTATCGCCTGCGTAGCCCCAGGCGCGATACATTCCTTCGGTGTTAAACGGTAGCGCGACATTCCCTTCATGGTCGATAGCGATTAAGCCACCGCTACCGCCAAGCGCAGGGAGTTTTTCCATTACTACCCGCTCGCAGGCTTCCGCGAGACTTAATCCGCCGTAATCCATTAACGCGGCGATGTCATATGCCGCCAGCGCGCGGATGAAGACTTCGCCCGTGCCGGTACAAGAAACCGCCACACTGGCGTTATTGGCGTAGCATCCGGCACCCACTAAGGGACTATCGCCAACTCGTCCGGGTAATTTATTGGTCATTCCGCCTGTGGACGTGGCTGCCGCCAAATTGCCGTCTAAATCCAACGCCACGGCCCCCACGGTGCCCATTTTCTGTTTTTTCATCCAGTGGCGCACCGCTATGGTCGAGGACGGTTGCCCCTTCCTTGCGCGCTGCCAGTAGTTGTTCATAACGCAAAGACGTGGAGAAAATCTCCGGCGAGACGCGCTCCATGCCACGAGCAAACGCAAAATTTTCTGCCCCTACGCCAATCATCATCACATGCGGGCTTTGCTCCATCACCAGCCGGGCGGCAAGAACCGGATTACGCAGATGACTAACGCCCGCCACCGCACCGGCTTTCAGGGTGTTACCATCCATCACACAGGCGTCCAGTTCATGGGTTTCATCACGCGTAAAGACAGCGCCAATTCCGGCGTTAAACAGTGGACACTCTTCCAGCAGACGCACCGCTTCCGTCACCACATCCAGCGCACTTTCGCCCGCTTCCAGCATTTTCTGCCCGGTTTCAACAATGGCAGATGT
+
HJJJJJJJJFJCACEFJJJJJJJJJJJJJJJJJJJCCJDEGHHJIGHIJJJJHJJJJJJJJJGJJJJJJJHJJJJJJGJHBB@ABJ:996JJJHJEIFHG@BEJDFJJJJJJJJJHHFJHJJJHJJJJJJJJJJ=JJJHJJGJJGJJ????999::10//8;;??;;;;+++::<>DEJF>?>FIJA56J><<9:?4,00/,*/89898333475447<:48CBGGFJBA>>@AHJJJJJHJIJHJIGGGJJJJJGJJJIJJHJIDJJJ:7-+,,,.3*((%...,+JHJDFFEJDIIBBEJJJJJIJJBB?@JJJIJIJJJJJJJJGJJJJJJJIIJJGEHA:6677FJJJJFFACCEDD3111EDEDJJIJJJJJJJGFJJJJJJJJJGJHJHJJJJJJGEFDFAIHJJJJJJJ<;;;BA@BBCJJJIHJJJJJJJJJJJJJJJJJJJJ@?B@?C<;EB=DJJJIJJIHJJJIJJFJEHJJJJJA?A?@@?=8744455///669.DHGHHJJJJHJJJGDF7656@----=;<<<JFJJJJJJJJJJJJJFEGGJJJIJGJJJHJHIJJD92,,CJJJJFFJHJJFJGJHJJJJJJJFA.-,07:0..7>>?AEJJJJJIJJHJJGJJJJHGIJJJJIJJJEDCDEAAACA:@?@@FGEJGIGGJJIJGHJJJJJJJFJHIJJJJJIGJJJIJGCB@2223?J?JHJJJJGFIJJJJJJJJJ;;>JGHJHJJJJJJJGJJJJJJJJJJJJJJHJJJJJJJJJJIGHJJIJIEHHHJJJJHJHJIJJJIJJJJ====FG?@FFDABEEFFJFH@@AAGD>CFFJJJJGIHJJJJGFJDED82<==D?BB>94./JJJHJJJJIHJJGFJGI@DEJ;;;;?<-++**&
@Li_n2g_4_plaTL097-2_65
ATAAACAGACACCTGTTTTCGCATTTATCATGAAACGCTTTCGCGTTTTTGGTGCGCATTTCAATCCGGGCGATGGCCCACTACGTGAACCATCACCCTAATCAGTTTTGGGTCGAGGGTGCCGTAAAGCACTAAATCGGAACCCTAAAAGATACCGATAAGCTTAAAAGCTTCAGAATCCTGGCAGGAAGGGAAGAAAGCGAAAGGAGCGGGCGCTAGGGCGCTGGCAAGTGTAGCGGTCACGCTGCGCGTAACCACCACACCCGCCGCGCTTAATGCGCCGCTACAGGGCGCGTCCCATTCGCCAATCCGGAATAAGTTCCTCCTTTCAGCAAAAAACCCTCAAGACCCGTTTAGAGGCCCCAAGGGGTTATGCTAGTTATTGCTCAGCGGTGGCAGCAGCCAACTCAGCTTCCTTTCGGGCTTTGTTGGCGGGCCGGATCTTATTTAATTACCTGCAGGGAAGCGCTAGTGGCTACCAGTCGGGCTCGTCGCAAAAACATCCGCGTGGAAGTTCTGTGCTAACAGGCCCATATCGGAAGCTGCTGTGCGCACTGATTGAAAGGAGGAGGGTGAGCCACAGCAGTGCGCGTCATCGTGCAGGTTGCCAAAGTGTGTTCGTAGTGCGTCATCA
+
$%&%&&.3688:=>HA@@CFCFACA>)(&&'&&'(>6666ECA@?<:CJJ+*++>66/*))'&&'&%$$'1=???@AAJEGE@??@CBEDGCF?0//.1,+*)(&%%&5((('*()*/.*2../6<>BBA<;788::976675412'&(()%%%&(%'&%'(&%%#$#&'&'(%$$#%$####$%$$$)*5;:BJDFEFBDCBCIFJEHE=:99/,,+*+,/---,869;:=A?:99;HIJDHCFE??BEAGFFJJDDCEGJEHFDJJCFJJA@@AJJJJJGA@A861/011=B63320(+++000----64+*&'(+&(/.34ABCFB@BAD///JJHC;:;=<=BBJEF@CA95;;=AJIJJHDBEGJGHJFJED@66ADGEBCCAEGEFIDHJFDCFEJG@=?<BDBDIDC@0598)'''>EJE555&&&&&%%&/0-3<=<2266:@JJJIHEGF?@GEJJGJJA@=<>?JGEDE:-++(**+5D7221/.-/1DFI@?==;;;<GJGJ:::9=4333<99<))))42,,'(008<EBCDF;:;<HJB@@BE6555-,,&&'(32147986655641**+*((()*)&&&&''010222ACD<998=<;;:95J,''')**''()(()&$
@Li_n2g_4_plaTL097-2_66
TCGCGTGCTGGACGAAGAAGTCTCCACCGACCAGGCGCGCTGGCATAACCGCTATTGGATCGACAGCGAAGGGCAAATTCGCCAGTCGGAACAGTATCTCGGCGCGGATTATTTTCCGGTGAAAACCACTCTCATCAAGGCGGCAAAACAATGATTAAACAAACTATTGTCGCGTTGCTTTTTGAGTGTGGGAGCGTCATCGGTCTTCGCGGCAGGAACCGTCAAGGTGTTCAGCAATGGCAGCAGTGAGGCCAAAACGCTAACGGGCGCAGAGCATTTAATCGATCTGGTAGGCCAACCGCAGGCTGGCAAACAGCTGGTGGCCCGGTGCGGTGATTAGCGAAGAGCTGGCAGACGGCGGCAACTGCGTCAGCAGCAGGCGTTGCTGACACGGCTGGCAGAACAGGGCGCAGATTCCAGCGCCGACGATGCCGCTGCGATTAACGCCTTACGCCAGG
+
8DDCIIJIJGJJHCDCCFHJHJJJHHJJJIGJJJJJJJJJJJJJJJJCEBBHJIHC-,,,700/./236<<B><0...:IJJJJJJJJJJJGGCDFF<;;;JJJJJJJJJJHEJJID:>;555,**+6***->>@JJJJJJJJGJHJJJGGEGJJJHJJHHJJJJGHJJJJDJDFIJIB@98942234BJJCB??>>@:5/1249989EDCEEEJFJJGHGJJJJJJJJJJJJHJGJGJJJ:999JGJIJJJJGJJJJHJJJJJHHIGFJJGJJJJJGJJJG5556AEEB=;'''(=><9*)&&&'(2))'6670//,)*12:;<<<EGFJJHJ<<<<3330012.---000*('()*,-..())*&$')<>?@GJJJJJJIJJJJHBGEFJCDJHHJJJHJJJFJJJJIJJJJJJJJJJJJJJHJJDID<7:99;:8887667?CDDCD=;6664)'
@Li_n2g_4_plaTL097-2_67
CTACTTTGGACAGACACCTGTTTTCGCATTTATCGTGAAACGCTTTCGCGTTTTTCGTCGCTTCACGGATGGCTGCTGTTGCAGATTGCACCGTAGATAGGCCTGCCTGCGGTGTGATCTCTCCCCATTGCGCTGGTTGTGCAAGCGAGCCGGCTTCCTCATGAATGAGGTCTTGAAGAAGGGACTCCATTTGGCAGATCTGCGCTGCTTGTTTAAGAGCGCTAAGCAGACTGCCATCAACCTTGATCAGGGATCTTTCGTTGGCAGACAACTGCCGAAGAGCTTTCAGTGCGATTTCAGGGCCAATACCGTCGGGAATAGCCGATGGACAAAGCCAATCTCCGGTGCACTATTGTCATACTAACCCCTCCTTATCAT
+
9B@=@11118JFD@?@ACIDABBJHEJDCJHGJIFGJJJJJIJJJJJABA;:C@/+**.---/.....HJJHHJJJJJJIHHJJJJJGJJJJJIC?==<<<BJJFDGAA@889:E::::=0J-,,,,AGFJJJHIJJJJFJJIJJHFBCDE@@??E>A??ADA??;+**+<9:;197B@AJJJJFHGD@BD@@BECCDJJJHGJFJJD=;7//)'((:9::8921,%%$$$%()++521223;=**+*)((,4@7769078CDHGJJJJDEEEJHB?@EEJJJJJFD@==>JA@AAED22F<6F998-(((*)(()59555557667@@>@ABBCE7666@)('',.5446799998779?FBCFFEJEC=9D<=)&%
@Li_n2g_4_plaTL097-2_68
GTGACCTGTAGGCATCGTAGCACTCTTTGATGGTTCGAGAGTTAGCGTAGCCTTCGGCGTCCGGGATGTTCCACTCTTCTGCGGTCTTGCGATGTTTGTTGTAGCTGGCAGTGACAAACGGTGCCAGCACTTCATCGATACGGTTAATGGTGGTGCCGCCATAAATATGGCTGGCAACCTGAGCAATAATCTGCGCAGGTGCCCACAGTAGTAATCGACTCGGCGGTTCAATCTCGGCGTTCCCCATTTTAAAGCCCTGGGTCAGCATGCCTTTCAGGTCGATCAACATGCAGTTGAACATCGGGAAGAACGGTGAGTAATCGAGATCGTGATAGTGAATATCGCCACGCTCATGTGCCTGCACCACGTCACGCGGCAGCAGGTGCTGACGTGCATAGTGTTTAGCCACGATCCCGGCCAGCAGGTCGCGCTGGGTTGGAATCACCTTGCTGTCTTTGTTGGCGTTTTCGTTGAGTAACGAGGCGTTGGTCTGCTCGACCAGACCACGGATCTCCTGGTTCAGGCGACCGCGTTTTTCACGTTCAATGTCGCGATCGTGACGGTACTCGATGTGAGCACGAGCCAGTTGTTTGTATGGACCTGACATCAGCTGATTTTCAACTGCA
+
''',,*)((##$&&'(&&%&&'57;<?B@DFIHJJJJHJGJJHHJJJFGGJEJJEJGHJGIF;JGJJJJJIIIJJJJJFFGGJJGJJJJJJJJJHJJJJIJFFJHJJJJJJEJJJIGEJJIHJFJIJJJIJJIJJJJJJJJJJJJJJJJJIIJHJJJEJHJJ><=>>=**+CJJJFFEHJJ?=;211155///-.0**'(((+*&'''(&&&&&&')))***59BCCB9,,,,DHDEJDID<;JFA;<<AADJEJFJHFEEIGJJIJFIJHJJGCCCEIFGDCJJJJJHJJJJJJIGJFA?>77DEJJIJIJIH>>>>FC;50012:;??@JHJGHIJGGJJJIJJJJJJJFJIGJJJHIJEJFHIIIJJFGJJGJIIJJJJJJJEJBBBAJGGA@BCHB88634455>:::9DA?DFJHFJJIIJJIGIJJJJIFJG;88<?EIEEJHJJJIIJJJIJJJJJHJJJJGCFJJJJJJJJGJJGEEFFDFFHHH66('')3@BDBHD@6669?<34DJJJJGJJJJJJEJJJJJHJJIJGJHJJJJJJJJEDEABD?<;<FJEJJDID>87889&&''''&&''444586559=@FCEGJHJJJJJJJJHJJFJ>=>A=100024/%
@Li_n2g_4_plaTL097-2_69
TCTCTTCTCCTACTACTTGCGGGCGAGCGAATGACTTTCTGCCGACTTGCGATCGGGGTGATTGTCGCTTCGGACCCAGCGGCCGAGGAGGAAGACCGCAGCTCCGGCGACGAGCATGGGGACTGACGTTGCGTAGAAGACTGCACTGGCGGACCAGCCCATGCCGAGTGCCGCTCCGACCGCAATCGGCCCGAGGACGATGCCGCCGAGGCGGCCGACGCCCAACGCCCATCCAACCCCGGTGGACCGCATCGGTGTCGGATAGAACACCGCGGACAGCGCGATGAGGCTCTTCTGTCCACCGCTGATGCAGACCCCCGCAAAAAAATTGGCCGTCAATAGGACCCACAACGGCGCCGTAAAGGCGACGCCGGTCAGCGCAACGAATGCGAATCCGACGACATAAACGGTTCCGAGGGTGACGTACGCGCCGAGTCGGTCCATACAGGGCCCGGTGACAAATGCAGCGGCGATGCCGCCGACAGTCGTGAGGGTGGTGGCGGTGACCACCGTACCCATGTCGA
+
.++'',%$%)*((+,6:??HFFGJFHFEDBCBDGDGJJIEGJD??A@JEJ000066;JJDCDEIJDADCDFD@@>EB?JGJIIJJIFBBFEBC3322110467997@AFJHBCBF@B@?CJH?>831****9>>??>A>@>>@CDCIDCGJJJGJEJJGFA@@BGBBCFGJG@@@@FJIJEGJCCC;66675.+&&&(*((*/2368=JFJI>==='&&%&&-=;;:>>AGJJJA@@BGJJFEJJJJJJJHJJIGJHE@@BFHJCBJEHGHFEJJJJJJJHJ>??666@>DGDICBHH>?JJJIIJJIHJA?;999;AD?77ABJJJJJEHIJJHGHCBA9888DDJ<<<=JHJFCDCAC;'&'./$##&''(--0000=>BJJHIIJIHDDCCJF7777EJJJIJGGFEIE>0++,BEIFGFEJFGFGIFH=<;<,+++>ADCGFCCFFIJEGGJJGIBAA@JJEJIGJJJB3222>C?>>?>>=:333ADEDFJGIJJJJGJHJFJIJJFCFEEEEDCE+(&
@Li_n2g_4_plaTL097-2_70
GCGGCGACGATGGTTCGTCATGCCCCGCGCCCACCGGAAGGAGCTGACTGGGTTGAAGGCTCTCAAGGGCATCAGTAGAGATCCCGGTGCCTAATGAGTGAGCTGACTTTTCATTAATTGCGTTGCGCTCACTGCCCGCTTTCCAGTCGGGAAACCTGTCGTGCCAGCTGCATTAATGAATCGGCCAACGCGCGGGGAGAGGCGGTTTGCGTATTGGGCGCCAGGGTGGTTTTTCTTTTCACCAGTGAGACGGGCAACAGCTGATTGCCCTTCACCGCCTGGCCCTGAGAGGAGCGTTGCAGCAAGCGGTCCACGCTGGTTTGCCCCGGCGAAAATCCTGTTTGATGGTGGTTAACGGCGGGATATAACATGAGCTGTCTTCGGTATCGTCGCGTATCCACTGCAGATATCCGCACCAACGCGCAGCCCGGACTCGGTAATGGCGCGCATTGCGCCCAGCGCCATCTGATCGTTGGCAACCAGCATCGCAGTGGGAACGATGCCCTCATTCAGCATTTGCATGGTTTGTTGAAAACCGGACATGGCACTCCAGTCGCCTTCCCGTTCCGCTATCGGCTGAATTTGATTGCGAGTGAGATATTTATGCCAGCCAGCCAGACGCAGACGCGCGACAGAACTTAATGGGCCCGCTAACAGCGCGATTTGCTGGTGACCCAATGCGACCAGATGCTCCACGCCCAGTAGTACCGTCTTCATGGGAGAAAATAATACTGTTGATGGGTGTCTGGTCAGACATGAGAATAACGCCGGAACATTAGTGCAGGCAGCTTCCACAGCAATGGCATCCTGGTCATCCAGCGGATAGTTAATGATCAGCCCACTGACGCGTTGCGCGAGAAGATTGTGCACCGCCGCTTTACAGGCTTCGACGCCGCTTCGTTCTACCATCGACACCACCACGCTGGCACCCAGTTGATCGGCGCGAGATTTAATCGCCGCGACAATTTGCGACGGCGCGTGCAGGGCCAGACTGGAGGTGGCAACGCCAATCAGCAACGACTGTTTGCCCGCCAGTTGTTGTGCCACGCGGTTGGGAATGTAATTCGGCTTCGGGGACGCGCCGCTTCCACTTTTTCCCGCGTTTTCGCAGAAACGTGGCTGGCCTGGTTCACCACGCGGGAAACGGTTTGATAAGAGACACCGGCATACTCTGCGACATCGTATAACGTTACTGGTTTCACATTCACCACCCTGAATTGACTCTCTTCCGGGCGCTATCATGCCATACCGCGAAAGGTTTTGCGCCATTCGATGGTGTCCGGGATCTCGACGCTCTCCCTTATGCGACTCCTGCATTAGGAAGCAGCCCAGTAGTAGGTTGAGGCCGTTGACGCCGCCAGCCGCAAGGAATGGTGCATGCAAGGAGATGGCGCCCAACAGTCCCCCGGCCACGGGGCCTGCCACCATACCCACGCCGAAACAAGCGCTCATGAGCCCGAAGTGGCGAGCCCGATCTTCCCCATCGGTGATGTGAGCAAGATGGCGCCAGCAACCGCACCTGTGGCGCCGGTGATGCCGGCCACGATGCGTCCGGCGTAGAGGATCGAGATCTCGATCCCGCGAAATTTGACAATTAATCATCCGGCTCGTATAATGTGTGGAATTGTGAGCGGATAACGATTTCACACTTCAGGATGTTTTGCGCATGTCCTTAGCACCATCGCGCTGTCCGCGGTGTTTTATCCGACACCGATGCGGTCCACCGGGGTTGCGGATGGGCGTTGGGTGTTGGCCGCCTCGGCGGCATCGTCGGGCCGATCGCGGTCGGAGCGGCGCTCAAGCGGCTGGTCCGCCAGTGCAGTCTTCTACGCAATGTCAGTCCCCATGCTCGTCGCCGGAGCTGCGGTCTTCCTCCTCGGCCGCTGGGTCCGAAGCGACGATCACCCCGATCGCAAGTCGGCAGAAAGTCATTCGCTCGCCCGGCAAGTAGTAAGGAGGACAGTAGGAATGCAAGAATCCATCATCCAGTGGCATGGGGCCACTAATACGCGCGTGCCTTTTGGTATCTATACCGACACAGCCAATGCTGATCAGGAACAGCAGCGCATCTATCGCGGCGAGGTCTGGACTGCTTATTGCCTCGATCTGGAATTTCCCGGGGCCGGTGATCTCCGCACTACCTTTGCCGGTGAAACACCGATAGTTGTCGTACGGGATGCCGACCGGGAATCTACACCTTCGAGAACCGCTGCGCGCATCGCGGCGCTCTCCATCGCTCTGGAGAAATCGGGCCGTACGGATAGTTTCCAGTGCGTCTATCACGCCTGGAGCTACAACCGACAGGGAATCTGACCGGCGTTGCCTTCGAGAAAGGTGTCAAGGGCCAGGGTGGCATGCCGGCCTCATTCTGCAAAGAAGAGCATGGCCCGCGCAAGCTCCGCGTGGCTGTCTTTTGCGGTTTGGTCTTTGGCAGTTTTTCCCGAGGACGTGCCCAGCATTGAGGATTACCTTGGCCCTGAGATTTGCGAGCGCATAGAGCGCGTGCTGCACAAGCCCGTAGAAGTCATCGGTCGCTTCACGCAAAAGCTGCCTAACAACTGGAAGCTCTACTTCGAGAACGTGAAGGACAGCTATCACGCCAGCCTCCTGCATATGTTCTTCACCACCTTCGAGCTGAATCGCCTCTCACAAAAAGGCGGCGTCATCGTCGACGAGTCGGGTGGCCACCATGTGAGCTATTCCATGATCGATCAGTGCAGCGCCAAAGACGACTGGTACAAGGACCAGGCCATCCGCTCCGACAACGAGCGTTACCGGCTCAAAAATCCAGCCTTCTAGAGGGCTTCGAGGAGTTCGAGGACGGCGTGACCCTGCAGATCCTTTCTGTGTTCCCTGGCTTTGTGCTGCAGCAGATTCAGAACAGCATCGCCGTGCGTCAGTTGTTGCCCAAGAGCATCTCCAGCTCGGAACTCAACTGGACCTATCTTGGCTATGCAGATGACAGTACAGAGCAGCGCAAGGTCAGACTCAAACAGGCCAACCTCATCGGCCCTGCAGGATTTATTTCCATGGAAGACGGAGCTGTCGGTGGATTCGTGCAGCGTGGCATCGCAGGCGCTGCCAACCTTGATGCGGTCATCGAGATGGGCGGAGACCACGAAGGCTCTAGCGAGGGCCGCGCCACAGAAACCTCGGTACGCGGCTTTTGGAAGGCCTACCGCAAGCATATGGGACAGGAGATGCAGAGCATGAGAGCTGGAGATACTCATAATCAATGAAATTCAAATCGCGGCCTTCAATGCCGCCTACGCGAAGACCATAGACAGTGATGCAATGGAGCAATGGCCAACCTTTTTCACCAAGGATTGCCACTATTGCGTCACCAATGTCGACAACCATGATGAAGGAGCATTGCTGCCGGCATTGTCTGGGCGGATTCGCAGGACATGCTCACCGACCAATTTTTTGCGCTGCGCGAAGCCAATATCTACGAGCGCCACCGCTATCGCCATATCCTGGGTCTGCCTTCGATCCAGTCAGGCGATGCAACACAGGCCAGCGCTTCCACTCCGTTCATGGTGCTGCGCATCATGCCGTTAGCAGGGGAAACAGAGGTCTTTGCCAGCGGTGAGTACCTCGACAAATTCACCACGATCGATGGCAAGTTACGTCTGCAAGAACGCATCGCGGTTTGCGACGGCGCGGTGACGGACACGCTGATGGCATTGCCGCTATGAGAAGGAGGTCCTAGAATGACAATAGTGCACCGTAGATTGGCTTTGGCCATCGGCGATCCCCACGGTATTGGCCCTGAAATCGCACTGAAAGCTCTTCGGCAGTTGTCTGCCAACGAAAGATCCTGATCAAGGTCTATGGACCGTGGAGCGCTCTTGAACAAGCAGTGCGCAAGATGCCAAATGGAGTCCCTTCTTCAAGACCTCATTCATGAGGAAGCCGGCTCGCTTGCACAACCAGCGCAATAGGGAGGGATAACGCACCCGCAGGCAGGCTCTGTTCCGGTGCAATCTGCAACAGCAGCCATCCGGGCGTGCGAAAACGGCGAGGTCGATGCCGTCATTGCCTGTCCCCACCATGAAACGGCCATTCACCGCGCAGGCATAGCGTTCAGCGGCTACCCATCTTTGCTCGCCAATGTTCTTGGCATGAACGAAGACCAGGTATTCCTGATGCTGGTGGGTGCTGGCCTGCGCATAGTGCATGTCACTTTGCATGAAAGCGTGCGCAGCGCATTGGAGCGGCTCTCTCCTCAGTTGGTGGTCAACGCGGTGCAGGCTGCCGTGCAGACATGCACCTTACTGGGAGTGCCTAAACCACAAGTCGCTGTACTCGGGATCAACCCTCATGCATCTGAAGGACAGTTGTTCGGCCTGGAGGACTCCAGATCACCGCTCCTGCCGTGGACGCACTGCGCAAGTGCGGCCTGGCGGTAGATGGTCCCATGGGAGCCGACATGGTTCTGGCACAGCGCAAGCACGACCTGTATGTGGCCATGCTGCATGACCAAGGGCACATCCCATCAAGCTGCTGGCTCCTAACGGAGCCAGCGCCCTCTCCATCGGCGGCAGGGTGGTGCTTTCCAGCGTGGGCCATGGCAGCGCCATGGACATTGCCGGCCGTGGCGTGGCCGACTCCACGGCCCTCCTGCGCACGATCGCCTGCTCGGCGCCCAACCGGGCTGAAAGGAAGGTTTGTCAACCACCAGATCCATATCCACGACTCTGATATCGCGTTCCCCTGCGCGCCCGGGCAATCCGTGCTGGATGCCGCCTGCAGGCCGGCATCGAACTACCTTATTCCTGCCGCAAAGGTAGCTGTGGCAACTGTGCGAGCGCCTTGCTCGACGGAAATATTACTTCCTTCAATGGCATGGCCGTGCGCAGCGAACTCTGCACCTCGGAGCAGGTACTGCTGTGCGGCTGCACCGCCGCCAGCGATATACGAATCCAGCCGAGCTCCTTTCGCCGCCTTGACCCGGAACCCGACGAAAACGTTTTACGGCCAAGGTGTACAGCAATACACTGGCGGCACCCGATGTCTCGCTGCTGCGCCTGCGCCTGCCTGTGGGCAAGCGCGCCAAATTTGAAGCCGGCCAATACCTGCTGATTCACCTCGACGACGGGGAAAGCCGCAGCTACTCTATGGCCAATCCACCCATGAGAGCGATGGCATCACATTGCATGTCAGGCATGTACCGGGAGGTCGCTTTTCAGCACTATCGTCCAGCAGTTGAAGTCTGGTGACACATTGGAGATCGAACTGCCATTCGGCAGCATCGCACTGAAGCCTGACGACACCAGGCCCCTGATTTGCGTTGCAGGTGGCACGGGATTTGCGCCCATTAAATCCGTTCTTGATGACTTTAGCCAAACGCAAGGTTCAGCGCGACATCACGCTGATATGGGGGGCTCGCAACCCCTCTGGCCTGTATCTCCCTAGTGCCATCGACAAGTGGCGCAAAACTTGGCCGCAGTTTCGCTACATTGCAGCCATCACCGACCTAGGCAATGTGCCTGCGGATGCTCACGCCGGTCGGGTAGATGACGCACTACGCACACACTTTGGCAACCTGCACGATCATGTGGTGCACTGCTGTGGCTCACCCTCCCTGGTTCAATCAGTGCGCACAGCAGCTTCCGATATGGGCCTGTTGGCGCAGAACTTCCACGCGGATGTTTTTGCGACGAGCCCGACTGGTAGCCACTAGCGCTTCCCTGCAGGTAATTAAATAAAATCCGGCTGCTAACAAAGCCCGAAAGGAAGCTGAGTTGGCTGCTGCCACCGCTGAGCAATAACTAGCATAACCCCTTGGGGCCTCTAAACGGGTCTTGAGGGGTTTTTTGCTGAAAGGAGGAACTATATCCGGATTGGCGAATGGGACGCGCCCTGTAGCGGCGCATTAAGCGCGGCGGGTGTGGTGGTTACGCGCAGCGTGACCGCTACTTGCCAGCGCCCTAGCGCCCGCTCCTTTCGCTTTCTTCCCTTCCTTTCTCGCCACGTTCGCCGGCTTTCCCCGTCAAGCTCTAAATCGGGGGCTCCCTTTAGGGTTCCGATTTAGTGCTTTACGGCACCTGAGCCCCAAAAAACTTGATTAGGGTGATGGTTCACGTCGTGGGCCATCGCCCTGATGCCGGTTTTTCGCCCTTTGACGTTGGAGTCCACGTTCTTTAATAGTGGACTCTTGTCAAACTGGAACAACACTCAACCCTATCTCGGTCTATTCTTTTGATTTATAAGGGATTTTGCCGATTTCGGCCTATTGGTTAAAAAATGAGCTGATTTAACAAAAATTTAACCAAAATTTAACAAAATATTAACGCTTACAATTTAGGTGGCACTTTTCGGGGAAATGTGCGCGGAACCCCTATTTGTTTATTTTTCTAAATACATTCAAATATGTATCCGCTCATGAATTAATTCTTAGAAAAACTCATCGAGCATCAAATGAAACTGCAATTTATTCATATCAGGATTATCAATACCATATTTTTGAAAAAGCCGTTTCTGTAATGAAGGAGAAAACTCACCGAGGCAGTTCCATAGGATGGCAAGATCCTGGTATCGGTCTGCGATACCCGACTCGTCCAACATCAATACAACCTATTAATTTCCCCTCGTCAAAAATAAGGTTATCAAGTGAGAAATCACCATGAGTGACGACTGAATCCGGTGAGAAATGGCAAAAGTTTATGCATTTCTTTCCAGACTTGTTCAACAGGCCAGCCATTACGCTCGTCATCAAAATCACTCACATCAACCAAACCGTTATTCATTCGTGATTGCGCCTGAGCGAGACGAAATACGCGATCGCTGTTAAAAGGACAATTACAAACAGGAATCGAATGCAACCGGCGCAGGAACACTGCCAGCGCATCAACAATATTTTCACCTGAATCAGGATATTCTTCTAATACCTGGAATGCTGTTTCCCGGGGATCGCAGTGGTGAGTAACCATGCATCATCAGGAGTACGGATAAAATGCTTGATGGTCGGAAGAGGCATAAATTCCGTCAGCCAGTTTAGTCTGACCATCTCATCTGTAACATCATTGGCAACGCTACCTTTGCCATGTTTCAGAAACAACTCTGGCGCATCGGGCTTCCCATACAATCGATAGATTGTCGCACCTGATTGCCCGACATTATCGCGAGCCCATTTATACCCATATAAATCAGCATCCATGTTGGAATTTAATCGCGGCCTAGAGCAAGACGTTTCCCGTTGAATATGGCTCATAACACCCCTTGTATTACTGTTTATGTAAGCAGACAGTTTTATTGTTCATGACCAAAATCCCTTAACGTCAGTTTTCGTTCCACTGAGCGTCAGACCCAGTAAGAAGATCAAAGGATCTTCTTGAGAATCCTTTTTTTCTGCGCGTAATCTGCTGCTTGCAAACAAAAAAACCACCGCTACCAGCGGTGGTTTGTTTGCCGGATCAAGAGCTACCAACTCTTTTTCCGAAGGTAACTGGCTTCAGCAGAGCGCAGATACCAAATACTGTCCTTCTAGTGTAGCCGTAGTTAGGCCACCACTTCAAGACTCTGTCTGGCGCCCGCCTACATACCTCGCTCTGCTAATCCTGTTACCAGTGGCTGCTGCCAGTGGCGATAAGTCGTGTCTTACCGGGTTGGACTCAAGACGATAGTTACCGGATAAGGCGCAGCGGTCGGGCTGAACGGGGGGTTCGTGCACACAGCCCAGCTTGGAGCGAACGACCTACACCGAACTGAGATACCTACAGCGTGAGCTATGAGAAAGCGCCACGCTTCCCGAAGGGAGAAAGGCGGACAGGTATCCGGTAAGCGGCAGGGTCGGAACAGGAGAGCGCACGAGGGCCTTTCAGGGGGAAACGCCTGGTATCTTTATAGTCCTGTCGGGTTTCGCCACCTCTGACTTGAGCGTCGATTTTTGTGATGCTCGTCAGGGGGGCGGAGCCTATGGAAAAACGCCAGCAACGCGGCCTTTTTACGGTTCCTGGCCTTTTGCTGGCCTTTTGCTCACATGTTCTTTCCTGCGTTATCCCCTGATTCTGTGGATAACCGTATTACCGCCTTTGAGTGAGCTGATACCGCTCGCCGCAGCCGAACGACCGAGCGCAGCGAGTCAGTGAGCGAGGAAGCGGAAGAGCGCCTGATGCGGTATTTTCTCCTTACGCATCTGTGCGGTATTTCACACCGCAATGGTGCACTCTCAGTACAATCTGCTCTGATGCCGCATAGTTAAGCCAGTATACACTCCGCTATCGCTACGTGACTGGGTCATGGCTGCGCCCCGACACCCGCCAACACCCGCTGACGCGCCCTGACGGGCTTGTCTGCTCCCGGCATCCGCTTACAGACAAGCTGTGACCGTCTCCGGGAGCTGCATGTGTCAGAGGTTTTCACCGTCATCACCGAAACGCGCGAGGCAGCTGCGGTAAAGCTCATCAGCGTGGTCGTGAAGCGATTCACAGATGTCTGCCTGTTCATCCGCGTCCAGCTCGTTGAGTTTCTCCAGAAGCGTTAATGTCTGGCTTCTGATAAAGCGGGCCATGTTAAGGGCGGTTTTTCCTGTTTGGTCACTGATGCCTCCGTGTAAGGGGGATTTCTGTTCATGGGGGTAATGATACCGATGAAACGAGAGAGGATGCTCACGATACGGGTTACTGATGATGAACATGCCCGGTTACTGGAACGTTGTGAGGGTAAACAACTGGCGGTATGGATGCGGCGGGACCAGAGAAAAATCACTCAGGGTCAATGCCAGCGCTTCGTTAATACAGATGTAGGTGTTCCACAGGGTAGCCAGCAGCATCCTGCGATGCAAATCCGGAACATAATGGTGCAGGGCGCTGACTTCCGCGTTTCCAGACTTTACGAAACACGGAAACCGAAGACCATTCATGTTGTTGCTCAGGTCGCAGACGTTTTGCAGCAGCAGTCGCTTCACGTTCGCTCGCGTATCGGTGATTCATTCTGCTAACCAGTAAGGCAACCCCGCCAGCCTAGCCGGGTCCTCAACGACAGGAGCACGATCATGCGCACCCGTGGGGCCGCCATGCCGGCGATAATGGCCTGCTTCTCGCCGAAACGTTTGGTGGCGGGACCAGTGACGAAGGCTTGAGCGAGGGCGTGCAAGATTCCGAATACCGCAAGCGACAGGCCGATCATCGTCGCGCTCCAGCGAAAGCGGTCCTCGCCGAAAATGACCCAGAGCGCTGCCGGCACCTGTCCTACGAGTTGCATGATAAAG
+
(+244000.10-,))(&'(,39??BGBDFJJJJEJGJJJJJIGJIFJDJJIJIJGJHJIJJJJGDJHJHG996((('''&*.2@@>BGIJJFJFJGBB@<:99<++&&&***229::DFIFJIIJGJGHJJJG<;:<945JEGE;>>AAABEHJJHHJGIHEGGJJJJJIJJHJIJIJJHFAAAA@@@>7;1J//1B<;=>ACGJFHJIFJHHFJIGJFJDJGJJIGJJCAFJJHGDJHJDIF><=<>=?AABBFBBCDDJJEDBBJJJGJHHA?<7778HJJJFC<@@EJ<67<320(///28:CEHGGGGHDJJHGDDEFB@>@@,,,.>?=???HJJJIJIJEJJJJJIJJJJ@AABJFJHFGAGEJJGIJFJIIJG655;HJJ744/.,+.3396096,,++/334788A@JCDCJHEJJGJJHJJJHAA@566GJFHHJGJJBBHJGHJJEFEJIJJJJJ>>>?GHHEC667BJJJFJFJFJJJJJJHHGJJJGDDHJGJI?=>6445EIJGFJGJFHJJJGJJIIJHFJDJJJFGJHJJJ:988>JJFGEJJJJDBI9JGJGIJFJGIJJJJJHJJJJJGJJJJIJJJJHGIJIFIJIFJJIJJJHGEDIJGHFJJHGJECGJJ977EDHJDJHJGHGHDJHCCFJJJJJJJHJDDFBEFJJHJGDBBBIEJE>>>=@JCGIFJJGFC<?>>?=211&&&&-43:;;FCBA778;8644459889@B>''&)*)*%%%%%%%%''0**1//'%&)*')*53221::?CEJF?>>?HJJHHABA@@;@;;FJJJJHIJJJJFHJJIJJJJJJJJJJJJHHJFJJJGIHJG<<;;A>>74?BADGJHEJGJJJEJHEJJGIGJIJIIJHJIJIJH@E....JJJ>>?@JJ>A83,->@@B6444DD@??9986334=<=DCEJHHFGGHJECFCDJHFGJHEDFGHJHJHCADCGFCBBJJEJA@>=<<JJJJJJHHJJHGJI:A4499;;.<<<EJIDEDAC:)'''556=?>@HDDIFD;6666<HDFJIIIJFJJJJJGJJJIJIHJJJJJJDF44331)(%&)'()*.,'&'''5469:3A=GDDJJIBBD=GJDJGJIDCABEEJF77445.'''&'''4BHHJHIJGJJGEFGJA>==5555JJCDDJJGJGGGGGJJJHGEEHJJIHJGFCB<<=>@:5557DCDJGIIIEJJHJJJFJJHJJGJGHJGDHGJJJJIB=::<EJIFJHJFGJGIJJHJJJJCDGJJJJEEGCDFGBBB@IJJJJIJFIFJFHDDDGD;899A@AACDEFJGBBDFJJHIJHJJJIJEJJFJJJIFJJFJHGGIJFHGJIJCBEACC:666:43355=@.+'')55FJFFJIJJJJJEDGEFCCDB=;;9==77656789>>:<<9>>FGIJEIJGHH<933G=>??CGEJJJJJJJ@@JJHHJJJJJHGGJBBBDJIEHGGEJH??>>>@95558F@,:899>==????@?B%%%%&&%&'$%&>??=?DBC;:6779:8:C=>GIDEGJHHIJFJI999EJIJGJH@>>:;7779G962:,,0&%%%,048+*34;AA>GFHEGEFE=HJCHJJJDJJJJHJHJJDHGEHJJJJJFJJJJFJGJGE?-.JIIDJA@@3210301336=:-++,--,+,07,(()6:CDGGIB9BAJFJJJJCBD?HHD8769+)))+*)'')//337BCEJIJJJIEJJJDGC@@?@>:4/)(&%%%&7A@>;<GJJGEFGJJJJEFFHJJIJHJJDBA@CHCEJ9666>=;<=:4334B:99''''-*)))*7ACFFHJCHFCJGJJEGJFJJHJJHJJIHJJJ>===B=JJG<<::424449;>CC@>==>>=BFJJGGEDFI=;::FJJI0001A?:;<<=88=((()----86766JDHGIJJIEECAHAAAB8777JJFF4(((*.'&%+153233=GJHJJJJE@A9977777=:746613?FHJJGJJJHJJJHJHJFJJJJECDDCFDJHGJJJJJJJJJJJBCCJJJGJJJDHJHEJJJJJJ:::;@@::;4223;?A?@D<=>>F??7776;6667EADAAC@?75+()*('()----..0/0105535;5<<5@5+,,JJB,++,31&&&'0JJIJGFC?D@;DJCIHIJGJJJJC3FGJJFGHJJ>>>EFIJJJFIJ4331)+)1,&&&%&&&'(:.3CBJFJI>>>>E@JJJ>>>7754,41/.J/+'(47;;<IHEJGGJJJJFFEJJFGEJCBIDJJGE>IJ9FJJHIFHJHIHFDJJHJJHGJJJEGHFIF?=>222*6+',11299>JJJIGIJJJD?666@EB;EGFHCABBJJJFAJGJHHEGGJJFIGJJGGHJHJJFJJEBDDH???67=>EGFEJECEDGJIJJJE2??BGJFBJJDD9201:::=BI3335EI9999IEFCAAAGC=)JJJJJ<<<>@?6:::::9:>;:<@:88:723JGJGJJJJJJJJJHFJJHIJFHDEFI<?;;CBEDE;;;<@BFD?FIJJJJJJJJEAAA@?>>CABC==>>JJJJJJJJJJIJFGJFHHJJJHGJJJJHJIJJJJJGJJJJHJJJJDJJGHIJJFCDC??@CEJJJJGJJJIGJEAEIFCJG??>41.??AFJJHJJJJJJIHJJFGBHEJHEJJGCB?>>551010322222454444?@?CA@EJJJJJJJEIGHJGJJF===7))))2..-..-.())*=AEIJAAAC1112C<;;;::>?ABJJIEJJJIJJJJIJJJGIHIJHJJIGHEB>?5322<36/.37?AGJDE?:;GFJED@@>==9669/)+2246999>?EJGJJJGIJJFEHEFECCBBGJJJC?@AJEJJJGIJHJEJJHJJFHJJFFFJJHJJIJHJFJGGIJJHHIGJIJIHJJHDDJJJJACHJ=<<=8.(8892000@3211328?@B=<:<>EDB?HGIIJJIIHGGHJJJJJIIHJJJJIIJJJJHJGJGJJJJH<BCCEFCB?@?=CBAABJHDEDEHJJG??HJGJJJJJJJJJJIJHHGIJBABDJJIJ@888/.)((''(&&&((+,-;DCFIFEJHJG3333@4-+++;=1;@IJHGJJFHJJJJHJC>==><998788@FEIJHFJFJGJHJHDDIEJ98;;GB;:9=FJJJG??GDGJJIHFHJIJJJEGGJJDJIJJJJHHDCB7656567BD6555;44494,*++88001<?ACCDJJEF<<;***&'')455:=@HHD?=....@?86(&&&(9?B???565532'((-421125833346@A@CEJJEJJJJJGJIGHHJJJFCDFDFBACB@AAA@JJJJJJJHIJJJCF9556)))))@?;:9)(((//100++,+,&%&/0)+/1/-.--A?BB999<>73///@;;;;C=;;88;<GEEGEGFGFF<BA@---0577667EIHJIJGD@@AJJHHDJDHJJJJIJJJJJJHEFIJIJJFHJJJFFAA@AFJJJJJHHH:4...0J@BA??@AC???@E;:::J==>>HJJJJJJF@@.AIIJJJJEFDFJFDJJJEGJ443+++,*&&&%$&%%*/JJC97'&&(/,-.00.BEJJGJJJDACCFG@0))88EHDEEI>>>=BEECA==>?JHIHJJJHJJJJJJJJGGJJHFJHIHGJGJHJIIGHJJ9889J?<19DGCDDJFGJJJJJHIJJJGGGDJEDCFJ***<>C@FHJJJJJJ>=FGJJJFDDJFJJJJEDGE@??JGFGFJJJHHJHJJ000111113221667DIHF;;;;JHEJFJJJIGFJJJJGJJHJJGGHCEHFJJF><DFECC///-..,(')02.234@CFFIJJJIJIJJIIGFJIEFJ;::320.043++*+-,+%%%&('&''&&,(**@JJIFJEEFFJHJEHEEGJGJGCDIJJIJ8889CJIJICDCCI??@AHJJJJHHJJFJGGCEF(''1?0-.-+****023<6056<>:33525/..,,*,,-6<=111+))((''(689@BBJJJJJJJJJJDCEFJGGJGJGJJJJIE>>=?JEABAJJEGDCC?BC<HEJIIJHJGJJJGJJJFJJJJJJJGJIJJJJIJJJJJJDEJHHGJJJ8777FJBDGJDEEJEHC@A@JIGIJB?ADGJA?@?874270039>>FGEJJIIJJGJJJJJJFIJGJJJFF@A@AFEDIFGJHFHJHJJFJGGGEJFEDDGJJJJJGJIGCJFCFDDE;GBA?;;<>>?JJ<:JJFIJJJGEHJEJJJJHFFJJJEJJJGJJEGJEGJBA@@>?ABJJBAF:88+++/3/++,,>ADJJJFGJJJJJGJIJ1***)-4AJGEGCFJJJJJJJJHJJJGHIHJJJIJIIED4,+)*9CDCDC><=98(==BEEFF>EGDGIDF77.,/0010029;CJJHHFJJJ@B@@@;E;JJJJJJJJGJJJJGJJGJJJJHGJJJJJJJDCBDJJJIHJJFJHJIJJJIJIJJJJIGJJJJJJJJGJJJHJHJJFJJHJJIJFEGF?@A?CDGDJFJGJJJJHJJHJGJJGIFEBCCJJ444468;8==BDEFJJJIJJGJJDJJHJIGFEIDFIJIIJFIIJJGJJGDIJJJJJJJJJJJDIJJHIFJ;;::<997=4F<<;<@@1@==>IJIHCDEF;;@@7786777*GFJHEJJDFCBDFCFEFJAHDEBA>>2/--++0)&&$$%-8::7667@D9>//BE=JHFJJJGJJJJJJHJIIJGHJJJJIJJJJCJEJEA>>>>EDEA?<,)('''''(,,<>??@@DFFFJJJ<<<<IBB2-A/BB<:9..GEGGJJJJJJJGJJJFFGJIJJJJIJGGJGJJHFJDGJ>--,)))827.-,++00+1-*))))(((,555GIFFHDEJABBBBBAD==8943347448DB;;::71//1;67EDEJJJFJEDGEJFCGHDCB>HJJJJJDGGJJJJJJIFBCCGIHIIIIEJIJFDDA5677@;:65+**)('%&&,<<IGGJJJHFGJJJJJJJIFJFJJJHJGFJJJIJIJIJHJJJIJIJEG==;<?EJGEEIJJJJJJGJHFGJJJIGFFGJGJHJGFJD>99?>GC;::;DC=B?JA@@@GDF==:;EGGC;;;69=>?;::333HGJIGJ525GIIJJHHJI@?>?JJ@???JHJ>D>E988CAE@A?@HFEGEFFIJJIHHJJJHJHJIJJJFIJJFJJJEA;7::=50003<CBDGEE;;:;JFJJFJIEHHJJJJJJGJJJFAA0---@AHEJH@==>@FJJFJJJJIEFFJJJJFGFDCHJJJJIJIJIHHJFJJJJJJJGJJCCE956:;?ABJHFJHJFGIE33;3HDDEGHFJIJJJJJJGJJJJFA44EEI??@<?<-@A@GIJJJGHJJJJJCDCDJJJGJJEJIJJJJFGDA98<=FIGFGB;;::><=>=----.EJGFEDDDBBJG////JJGJIFJJJJIJIJHEJIGIJIEJ@HHHJJJJJJJGFCEDJHJGJJJJJIJGHJFJHDECB7556,,,-EC@=>@@JJGGJJFHGHJIEABB:....?=>>BJEEFJEJFJEGFJJJJBCEA:JIJJJJJGJJG,,,,@DDGCBCBJGGJJJJHJJJJJJJJJJJHJJJJJJJFGJJJJJJJHIIJFJJJDDADJJJ??>?D71/0-,,.7+,,,,,,8:;;<9::223@>CEHGCFGJIHIJJECFJJG@>>>BCCCJJHJJJIJJJJJJJIJHACFFJJJDG@*))*5,+++8A?@AHJJE<;<<@DB::;:99=JJE??>@5/19889;@E????EBBBCJF;;;<GHJHJJJGFHHJFIHGJFJ=/78JEJJDCABJJHJIJJJJHHHGJJJAB>=:'&&&'--?FHJFIHJFIJHJHG>JGJJJJHHJGJGJJFHFJJJJJIJJGJDDEJJFFGHDDEJJJIIJFGGJJJJJGGJJJJGFJJGGJHCFEGGJ761&&&)&688?=:;>>F5555JFDEJGA>;EJGFJGGJJJGFJHFJC@DIGGJFDGCGJFJHJJFE>JHHFGEIAE=;87547A9877:<AABBFIIGGDA@G4.11566476<>@EJJJHJJGJ774355762/11101BAJJJJFAA>202.,,->FGGJFJJJH>=::,,,,<==@22*)*,40001-+(&%()))33=@A:HFHCJFJIJDJFJJGJJJHJHJHJG<<;332./<DC@@?;3%$&&3?==GJFJJJ55501111?B@@FJHJJJIJJIFEDDFJJGGEIJJHGJJHJJGJJJJB=<=?J4333DJJID>@AEHFGJJJHFEGHJJJEIGJJJDEGGJJFF721&%%&'&&(''&69?JJEDCFFFCGDHEGJHFFHIDEJHJJFJJGEG<778JJIJJJJ>>;JC@BJFHGJIJIJJJGGFFJFJJJIA99HBD:778/112JEEDDEDFJHGIE??:99;>8;:D::935ACFHG@<::;DAA@@DFIJEFIDGIGJFJGEFEFEGHFFHJHFJGFFJFGEEC650210//;AGJJJDBEGGJJHJGEC?044IHHE@=<;7//18:95456???GDHJJJEJJJBJDBCDJIJJI87;88F@655:>=>==>?>>776,,,,,445ECDHGJHIJJJJFFIEJJHEJGDFHGJJJJGHHJ6666AIIJJJJJJJHJJJJJJAJJIJJJJJHHJGGHJDFJIJJGJGGDFGDCE0//,,,-45.8>?BCEJJ@?@?CE@=<C:<:;D@G;@>?BA?>:22++,///4DEEJHGGIFEF@3001/000+)))-=<;61113EDDEEJJJGFJJGJGGJHJJHEJGHJJJJJJJJHHJJGIJEGJJHJJJJFIEEFGHJHJFJA?;9;BBHDC;>;=@@@AHHEEJGFA?@@JJFJFAAABJGHFIGGJ<;<<JJJHJHJGFGGJFHJIJIJJJIIJHGGJJJJIJIJFJJJGJJIHJJJHJJHJHJJHJFFEA?A>B<;IFJJJJB@;<CEJJJJJJHIGJFE@>**)*+*%%&&/4;<:;;DGJJIJJJGIABABHF:::EJIGGEHJJIFH>=<>=BDJEDDCIDEAAABCCGJJJJHJGGIJJJJJIIJJJJGGBBCDJJJIJGHFC6>C6JGIJJJJGJIDJJJFJJJJJJJIJJHHFIHJJJJHJJHDHHJHEEFIJJGJJJIJIGHHJGJJIJJGJIJHIJEGJJDJHGJIIFHIJIJIJHJJJCEDDJJIFJJHJHJJJJJJJJJIJJGDJJJJJJJHIIHHGJAABCEJEJJHIGJHHIJEJJJJJJJJIIFFFFGHJJGJJJJJIFEJJJJJJJJIHIJJJHJJJJGJJHJFIJJIJJFIH=;<888**(*//8JFEJ?EE<</--)*9:.,,059)44220--.33..../('''((*))0++***2DEJJJHBCB9::4,))IEHHCJJFEEJEFHEC3333===DEDFHJJJJJJBBAJGJJJHJJHIJJJFJGGIGIIJFIGG?><?5550=9:FCCBAA@BAAFCFJGJFIJFJIJCJHJJJJJJGJJJIJJHGJJDJHFIH@=9:@BA9888965,-,-.;;>;;;;JGJJJIFFHIFJJJHHEJF666+('&'1'')))'$%''&%%%&%39?EHJHJJJJJGJJJJJHGDDGEIJIIJHFJJJJIIJFJGJJJJ;:::CAEGJHGFEIIJHHJFJJIJIFHBJ<@8?>>?FCDJJGJJJDIFJJJJGJGJJJJJJDCDCCEBACCDJGJJJEBJJJJJJJJJIJJGJJJJJJIJIGED@@CFH766<=ABEJHJ<;;:???JJGEGGJEDIGDGDFEGJJJJJFF75577JGJJJJJFIGFJ41:2//,02('''27@JEHJIJGGJJJJJJHJJIJJJJJFJJJIJHEFJJFFA??J0000:820./-''''.'&&()5AA?7855324453321123BCEFEJ?HJFBCCEEJJJJFIGJJJIJGIJJAAABGEE9999JGJJJCJFGJJ=<<1,++,4CCCB@?>;:E>=@@DJJJJHJGJHJJJFHJJJJJJJJJHJIJIGGFDIBEJDEJGJJJJH>>==CIEFCCDFEHJGGJF=EJFAH5IIJGHDFGEJGIIJIHJIJIJJJJHJIJFHJGHJJJJJJJIJAEIGJIJFJJJJJJJJGFGFHJJJJJJHJJJJECECFJF;::68@====75)))EGFJJCJIJJJJJDJJJHJBABFEHHHJJJJIIJFJIEBBFJHIIJJJJGJHJGJFFHFEFHHE<><;GGFJIGHGFJHHHDJJJJJJIJGIHJGHHJIJIGFGGGJJIJJHHJJJJJJJJIGHJIGIIHJJJJJJJJJJIHIJJJJJJGJJJGJJJGJEJCDEADEBJJHJJGJFIJIJHEJHHIJIJJJHIGJFJCGDIIJJJJJJGDGJE=JCHHJJJJHJJJHJGEEFJJJJIJHGEJDGHFHIHEG?EFEJFHDBGJ>2000:@===>ABGFJIJIJJJHJJJJJJGJJ@>>>HDBBDJEFJJD@B>>8667EDIIJJJJJGIJJJIJJJJJJHJJHHHGFHIJJFECJHHJJGJGJGJGJJEJJFGDCFGDHEJE9966>IHJJIJJJIJJJEJJCGEDIDEDEJJIJJJJHJJJGIJGJGJHJJJFFJBEGA@;44ADHDIJJJJFJHJHJJJJHJGJJJJJJJJJGFDG8888>34CGJJJJIIJHJJJJIFBCDFHIJJIJEJJJJJJJJJGJJJJJJJJHJIJJHHJIJJJGIJJJIGEJGIJGJJIHIJJJJJJHJGJJJJJIJJIJJJJJHJJJJJJIIIHGEIJJHJFDGJJJJJJJJJJHEJHJGHJDHEGA>7****;6//0BCEJEJJJHJEIJHJGJJC''';JJJHJBJIJIJJGJJJJJJJJHJEJHIHFDDEFJJ7667)''9878889GHFHEJCAGEJDCD<;200())346;4-..GD><=3/EBBDGJ8766FJEIJBBAA=001EFHDHGHJJFGJJHH@===HJD:988899999;CFJJJJJHJJFJJHBJGIIIJJIJIJIFIJHJHJJJHJHJJJJJJIJGHJHFHGEEEFHJJIHIHHGDECCAABEBJHIJJJJJHJJJIHJJJJIFFFJJ3333AACCBBBBJB540-+**+%(('=9::;IJIJJJFHJJJJJJIJJJJJJFEJFHJJJHGGJHACFCEIJF>>>HICDA877=JEHJJFJGIJJJJJEFFJJJFFJEGEFHJJJJJJJGIJDHIHDCEBC?@?AFCFIJIJJJJJIHGJJJJJJJFJFJJEEB>?>9:BDIG>>>=9499CBBAEEFCBBBJHIFIJIJJGF@>;900044222'&%$
@Li_n2g_4_plaTL097-2_71
GTAACGGTATTAGCGGCGGTAATGGTGCCAAGCCAGGTGACGTAACGCGGAACTGCCTGTTCTGGCGGTGGCCTAAACCGGGGCTAATGGCAACCGTACACGTCGACCACCCGCTGGCGATTGCTGCGCTTGTTTCGTCGCCCCTGGGGCTGCACTCCGGGAGTCATTGCGGCCTTGCCAGAACCAGAATGCGGCGATGGCGGCGATAACCACCACGATTACGATTACCCAACGGGATTTATAACTACCTTTCATCGTTAAGAGTTTCTCTTCCTGAAACGTTTCGCGGAATGATACTAGTGTAGCCAGCCAATAAGGGAGAAAAATGGAGGAATTGATCCTGTATCCGAGATGGTCTGGATAACGGCTCGTTGACGTGCCGGTGATGACCCAGGAAACTATTTTATCTACGCGTTAGCGATAGACTGCTTGCATGGCGAAAGGAGGTAAGCCGACGATTTCAGCGGGACGCTGAAACGGGAAAGCCCCTCCCGAGGAAGGGGCCATAAATAAGGAAAGGGTCATGATGAAGCTACTCATCATCGTGGTGCTCTTAGTCATAAGCTTCCCCGCTTACTAAGACTACCAGGGCGGGGGAAACCCCGCTCTACCCTCACTCCTGAAAGTATGCCTTCACGATAAGATTGTCAATCCGCAGGCTTTGTCGCGTGCAATATTGCCAGCAAATATTCTTTTTTGCGAGTCGTTACGCAATAATCACAGAGGAAACTATTTTTTGTTCCGCACCTGGTCGCGATAGGTGCATTCAGGGCGAAAGGAGGTAAGCCGATGATTTCAGCGGGACGCTGAAACGGGAAAGCCTCTCCCGGAGAAGAGGGCTTTTAATAAGGAAAGGGTTATGATGAAGCACGTCATCATACTGGTGATACTCTTAGTGATTAGCTTTTCCAGGCTTACTAAGAACACCAGGGGGAGGGGGAAACCTCTCCCTAACCCTCACTCCTGAAATTATGTCACTCCGCCCTTAGTGTCAATCGACGGCTCTCCGTTCTTGCGAGGCGAAACGCAAAATTTTCTGCCGCCGGCCTGGTTGGAGAGTTTTTTCGTTTGCTCTTATTTCATTATTGCAGTCGGTATGATACCGGACCTCGATAATTCTCTAAGAAAGGATTTCTTATGAGCGAACAAATCACGTTTGCCACCAGCGATTTCCCCAGTCTGTAACCCGGAACCACGTTGCCCCTGCATTTTGCTGCTGGATGTTTCTGGTTCTATGAACGGTAGACCTATTAATGAACTTAACGCCGGATTGGTTACCTTTCGTGATGAACTGCTTGCTGATCCGCTGGCTTTAAAAAGAGTGGAACTCGGCGTTGTAAGGTTCGGCCCGGTGCATGTGGAACAACCCTTTACCAGCGCCGCTAATTTTTTTCCGCCCATCCTGTTTGCCCAGGGCGATACACCAATGGGTGCGGCCATTACCAAAGCCCTGGATATGGTAGAGGAGCGGAAACGTGAGTATCGTGCAAATGGTATTTCGTATTATCGCCCGTGGATTTTCCTCGTACCCGATGGTGCACCAGACCGATGGTGAGCTGCACGAACAAAGTGTTTCGGGGGGAAGAAGATCGGCAGCCTGCTCTGCGGCTGGATCAGGGCGCTATGAAGACGCTGGCACAAATTAGCGTTCGTCAGCCTTTGCCTTGCAAGGATTACAATTCCGTGAACTGTTTAGCTGGTTATCCAGTTCGCTGCGTTCGGTTTCCCGCTCCACGCCGGGAACGGAAGTTGTGCTGGAAGCGCCAAAAGGCTGGACGTCAGTGTGAGCTGGCGTCTGGTCTATGCATCAACCGTTGGAACGTCGCACATCAGCGCGGACTTGCCTTGTCAGGATGCCTGCCAGATGCAGATTGCCTGGTTGATGGCGTAGTTATCTCCTGGTATTCTCCTGATGGCCGTACTTAGCAGGGCGTAAAGGCCATGCATGTAATGAAGCGATGGCTTATATGTCGCAAAAAGTGCAGGGCGGGGATCTGGGGCTTAATGATGTCCTCGCCACAAATATGGTACTGGCATTAAGCAGCTTTTGCCGAGGCGGAAGCCAAAGAATTAGCGGTTCGCGATTTTGCCTGCACATTTCTGGGACTGATTTCATCGCCTGACGGCACCTTGATTGTGCAAATTGGCGATGGCGTGGTGGTAGATTTGGGTCACGGTCTGCAATTGCCTCTCACGCCGATGGCAGGTGAATATCCGGTCCTGGCGCTTCGTTGCCGCTAAGATGCCGTTTCCAACTGGAAACTTTCACCAGCACTGGGCGTGCGCACAAAGTTGCAGCATTTACGGATGGTATCCAGCGACTGGCGTTAAATATGCTGGATAATTCTCCTCATGTGCCTTTCTTTACCCCGTTTTTCAATGGACTGGCGGCAGCAACCAGGAACAACTCGATTTATTACCTGAATTGTTAAAGCAGTTTTTGTCCAGCCCGGCGGTAAACGAGCGTACGGATGATGATAAAACGTTGGCACTGGCGCTGTGGGCAGAGTGAGTTTCTCATGGCGGTTGAAGACAACAATTCAACCGCCAGTTTAAACAATAAATATAACGGCTGATTAGCGAACTAATTTTGCTCTTAGCTCGTCGCTCTTCTTTTGGATAGGTGACCAATAAAGGATCAATGGTATAACCGCCGTAAATTTTATCCACGTATGCACTGGTGTGAATATTCTTTTTCTTGATTTTCCACTCCTGGCCATATTCTCAGTTTGTAACAATACCAGGGTCATTGCTGATTACGCCAATAAACATGCATTTAGAATAAGTGACATCCGTAAGCCAGGGAATTGCATTCTATTCCGTGATCGGTTATCGGGGCTTTGACTGCGAAAGTATCGGCATCTTTTTTATTCATAACCTCGATGAATTTATCGGTTTCTTTCCGCGCATGTTTAATCGCGTCAGACATCGCTTGTTTATCATAACCTCCCGTCACTGACGTATCCGAAACTTCATCAGCCCGCGGTAGTAAAAAATAGCAGACTCAACATAAGTAATATCTTTTTCATTTTTTCTCCAGAATCCCTTTGTAGTCAAAGTTAGCAAAAACCTGTGGAAGTTAATCATTATCAGGCCGAAATTGAATTGTATCCTGATAAAATTGCATTATCATTTTTATTCTTGAGTGGGTTTTCCCCATATAGAAATAATTTTAATGGTTTGTTGTTAATTGAAATATAATATAACTACCCGCGAAATATTATGAAAACAAATATAAAAGTATTTACATCGACAGGTGAATTGACCACTCTTGGCCGTGAACTGGGCAAAGGTGGTGGACATGATATCGAGGAGTTTGTCGATAGCGTCGCCAAGATTTATCACACGCCGCACACCCGCCTTAAACAGGACAAACTTGCCTTTATGGCTGCGACAGCTGACGCGCATCAAGTATGTCGCCTGGCCGCAGGCAACGCTTCACGGTGGACGAGCAGAAAAGTTATCGGTTTTATGATGCCAAAAGTTTCTGGTAAAGAACCGATTCATATGATCTATAGCCCGGCACATCGTCGCCAGAGTTACCCTGGTGTCGTCAATTGTTATGTTGCGCGATCTGCTTCATCTTTTGCTACGGTTCACGAGCACGGGCACGTCGTGGGTGACGTAAACCGATAGGTTTGTGACGTAGCGACAGCAAAGTGGTACTGATTGATAGCGACTCCTTTCAAATTAACGCCAATGGCACACTGCATTTATGCGAAGTCGGCGTGTCGCATTTTACGCCGCCAGAGCTACAAACCTTGCCATCATTTGTCGGTTTTGAACGCACAGAAAATATAATGGTGGCCTTGTAGCTGCTAATTTTTGGCGTTTTCTTGTTTGGTGGGCGGCATCCTTATTCTGGTGTGCCGCTTATCTGCTGATGCGGGTAATGCGCTGGAGACGGATATTACCCATTTCCGTTATGCCTACGCGTCCAGATAATCAGCGACGTGGTTTAAAACCGCCGCCACGATCTATTCCGCTATCGATGTTACCGAGTGATGTTGAAGCCATGTTTCAGCAGGCATTCACGGAAAGTGGCGCATGGCGTGGGCCGTCACAACGGCTAACTGTGGGTAGCGGCACTGGACTCTCTACGCCAACAGTTAAAGAAATGTATCGTTTCAGCAATGCATGTTTACCCCGCTCATTTGACTGACTGCCCGTGGTGTGCGCTGGATAATCAAGGTGTTATCTATTTTATTGATCTCGGCGAAGAGGTCATTACCACCGGCGGGAATTTTGTGCTGGCGAAAGTCTGGGCGATGGTGATGGCGTCAGTAGCACCGCCAGCATTGCAACTGCCATTACCCGATCATTTCCAACCGACTGGCAGGCCGCTTCCTTTAGGCCTGTACGGCGCGAATACATCATTCTGCTTGAGATCGCACTGTCAGCATTATCGCTGCTGCTTTGCGGCCTTCAGGCAGAACCGCGTTATATTATTTTGGTTCCTGTGCTGGCGGCTATCTGGATTATTGGCAGTCTGACAGCAAAGCGTACAAAGCAGAAGTTCAGCAACGCCGTGAGGCATTTAATCGTGCGAAAATGGACTATGGCGCAGCGTCACCAGAATCAGCAGGTAGGCGGCCTGGAAGGTTTTATCGCCAAACGGACGATGCTCGAAAAAATGAAGGACGAAATTCTCGGGTTACCGGAAGAAGAGAAACGCGCTCTGGCAGCACTTCATGACACTGCAAGGGAACGGCAGAAGCAGAAGTTTCTGGAGGGATTTTTTATTGATGTTGCCTCTATTCCCGGCGTTGGCCCTGCGCGTAAAGCGGCGTTACGGTCTTTTGGTATTGAAACAGCCGCAGATGTTACCCGTCGTGGCGTTAAGCAAGTGAAAGGGTTTGGCGACCATCTGACCCAGGCGGTTATCGACTGGAAAGCGAGCTGTGAACGCCGTTTTGTGTTCAGGCCAAAGAAGCGATAACGCCAGCAGACAGACAAGCGGTAATGGCGAAAATGACCGCCAAACGACATCGGCTGGAATCGGCGTTGACAGTCGGCGCGACAGAGTTGCAGCGATTCCGCCTTCATGCTCCAGCACGGACCATGCGTGATGGAACCGTTACGTCAGCAGCAGAAAACTGGCTCAGGCGCAGGCAGATTTAAGCCGCTGCTGAGCCATTTTTCAATTAACGAAACACCACTTCCGCCCAGCGTGCCAGCCCGGCGGTGACCAGGACCAAAGTCATCGCCGCCTGCAATCGGAATGCCCGGCAACTGTTCTGCCAGCGCTTAATCAGCGGAGAACGGGCGCTACCGCAGGTGCAGGTAATGGCCGCCGGTTTCGCCTGGGCGTTATCCAGGGCCAGTTGCACCTGTTCCAGAATCCGCGTCAGTGGCTGGCTGAGGGCGCTTTCCAGCCCTCGCTGGCTAATCAGCGTAGCCAGTTCATTGCTGATAAACGGCAGTGAGGCGCGGGTTTCCGCTACCGCTTCTGAAGCGATTTTGCACTCTTCTGCGCTACGCACCAGGCGATAGCTTAAACGCCAGCGCCCGACTCTGTAACGCAGCAGTTCCGTAGCCGGGCATACCGTTGGCGTTGCGGGCGCCGGACGACCCTGGCGCTGCTGAAATCGCTCTGTGCCAGGTACGTCGCCTGATGGCAACGCGTTCCACCACCGGCAGGATACGGCGAGGCAATGCCTTTTTCGGTTTCGCCACCCATACCCCAGCAGTGCCGTCAGGTTTTTAAACGCCAGCGCGATATCCAGATCGTTACCGCCAATACGGCAACCACTGTGACCCAGCAGGCTGGCTTCGCAATCCAGACGCCAGGGAAACGCCCTGCACGGCGCTGAGCAGCAATGAACAGTCAGTCGTACCACCGCCGATATCCACCACCAGCACCCGTTTTTCTTCCTGCAAGGTGGCTTCGTAATCCAGCCCAGCCGCGACCGGCTCGTACTGGAATACCACGTCCCTGAATCCGGCACGCTTCGCCGCGCGTTCCAGAATCCCTTGCGCCTGGGTGTTTGCTTCATCACCGCCCAGCCCCTGGAAGTTGATCGGACGACCAATCACCGCCTGAGTAATAGCTCTGGCAGCTGCGCCTGCTGGCGAATGTGCAACATCATTGCGCAGACCAGATCCTCAAACAGCGCTACCTGCTGCGGTTTTAAGCCGCTGGCACCAGAGGAACGATTTTGGTGATTTCACAAACCACACTTCTTCTGGATCATCAATGTACTGTGCCAGTGAGGAAAGACCGAACTGCACGCTTTTCGCCGTAACATCGATATCTTCGCGGTTATAACGAATCGCCCGACGTAACAGCGCCTGCGTTTCATCGTCGTCTGCCGGAACATCATGATGGCGGTACAGCCATTCGCTTACCGCTTCACGCGTTGGCGCGCAAAGCATTGAAGGCAGCAGCGTGCTGTCGTTTTAACTTAGCCGATAATACCGTAGCGCATGACCGCCACTGAACAGTTTGCTGTACCGTAATCAAAACCAATAAACCAAGAAATGTGCAGATGCCAGGTGAAGAAGGGGCGTGACTTTAGCGAAATGTTGCCGTCGCGACAACCGGAATATGAAAGCAAAGCGCAGCGTCTGAATAACGTTTATGCTGAAAGCGGATGGATGGCGATGCGATGTATACCCTGAACTGGCAGCCGCCGTATCGACTGGTCGTGGATGTTGGGATTTCTGCGCCGCCCGTGCGGTGAGCAGTGTGGAAACGGTCGCGGACAGTTATTATGCCCGTAGTCTGGCGGTGGGCGAATATCGCGGCGTGGTGACTGCTATTCCGGATATAGCCGCCATACTCTGCACATAAATTTAAGTGCAGGTTTAGAATCCTGTTGCCGCAGAGTGTCTGGCGAAAATGAGCCGCCTGTTTGATCTGCAATGTAACCCACAAATTGTTGACCAGTTGGCGTTGGGCAGGTTAGGCGCGGCGCGGCCCGGATTGCGTTTACCCGGCTGTGTTGATGCTTTTGAGCAGGGCGTGCGGGCGATTTTAGGCCAACTGGTGAGCGTGGCGATGGCGGCAAAATTGACCGCCAGAGTGGCACAGCTTTATGGCGAACGGCTGGGTAACTTTCCCGGAGTATATCTGCTTCCCGACGCCTCAGCGGCTGGCAGCAGCAGACCCGCAGGCATTAAAAGCGTTAGGTATGCCGTTGAAACGGGCAGAGGCGCTGATTCATCTGGCAAATGCGGCGCTGGAGGGCACCTTACCAATGACAATACCGGGCGATGTGGAGCAGGCGATGAAAACGCTGCAAACTTTTCCGGGTATCGGGCGCTGGACGGCGAATTATTTTGCTTTGCGTGGCTGGCAGGCGAAAGATGTTTTCCTGCCGGATGATTATCTGATTAAACAGCGATTTCCGGGAATGACACCGGCACGATGGCCATGCCGAGCGCTGGAAGCCCTGGCGTTCTTATGCGCTGTTGCATATCTGGTATACGGAAGGCTGGCAACCAGACGAAGCATGACGTTGGTCGCCGGATGCGGTGCGAGCGCCTTATCCGGCCTGGGGAATGAGCGATTTGTAGGCATGATAAGACGCGTTAGCGTCGCATCAGGCGATGGGGAAGCACGCCTCAGTTAATCGCGAAATAACTACTATTCACCAGCCAATCAGCGGTTGGGCATCGGCAATCACCTCACCATAAATCAGATCGACGCCGATGCCAGAAAGCGTATCCATCACTAAGGGTAAAACGACCTGGCCCGGCGATGGTTTTCATCCCGAGTCGCTGAGCGTGCCCCTGAATAATCGTAATTAACATCTTCATCATAAAATTACCTGCACGTTGGCGCATAACTCACCATCAAGTAGCAGGTAATCTGCCATATTCGCTTTCCAGGCAGCTTGAAGATTGCAGATCGCGGCCCACCTGGCTGAGCACTATCCGACATCCCGCCAGCCGCAGTTTTAGCTGGTGGTGTGGATCGCCTTTCCGCAGCCCGGAATAATCAGATGTAATAACCGTGGTGGTAGAGGGCTATTTTCCAGCTGCTCAAGCAGATCATTCACCAGCGTGGCGCTACTCAAACCGGCAACGGAAAGGGGGAGGGAGATGCTTATGCCTTTACTGGCAACCGCTTTTGCGGCCTGCTGGAAAAATTCGTGGAATACCCGGCGGTCAAGAGCATGGCTAAGCGCCGGATCGCTGAAGCTACGACGAAATGTTTGTTCATATAAGATAATCTGCCTTCGCAACTCCAGAGCTTAAGTGAAATCAGCCACAAATTACGCGCTTCCGGGATCCGTGGCGAAGCGACACCGTGGGCGAGCATCATCAACTGATTCTCTTTAATCATCCGCCACTGTTGATAAAGCGGCATCGCCGCCCGTTGCGCTATGTGCGGCAGCTTGCTGCGGTTCGTAAACCGTCACCCGGCCCCGGCCACCATTTTGGAGGCATAACAGGCGATATCAGCCTGCGACATCACTTCTGCCGCCTGATGATTGTTGTCATCAATCAAGGTAATCCCGGCACTGGCACCTACCCGATGCACACGGCCTTCCCATATAAAGTGATAGTCATTCACGGCACTGATAATGCGTGTGGCGGTGGGCATTGATTAGCTGCGGTTACGTCGCTAACCGGGGCCCAACGATCCCCCACCAGTGGCGCCAGCACGTCGCTGGAACGCAGCATACTCAGCATTAACGACGCCAGTTCGCGCAGCAAAGCGTCACCCGCCGCATGCCCGGCGCTGTCATTCACCGCTTTAAAGCGATCAAGATCGATAAACACCAGGGCATGTCGCTGATGTGTACTGTTTACCGTTTGCAGCAGGATACGCAGTTGTTTCTCAAAACTGGCGCGCATGGCGAGATGCGTGGTCACGTGGAGGCGCTGTAGCTCAGCTGGCGCAGCATTTTGCGTGATTCGGTAACGTACTGGATACGCCGGAGCGCTGGTGCCTGGATCAAGTTGCTCTAACAACGGTAATGCTGATCCTGGTAACTGCCGCCGCTCCGACAGTGCAACACCACATCTTGCTCGATCGCGGAACGTGAGTCAGGCACTGTAAATGTTCTCCATTAATGGTCCGTTGTCGCCAAAAGTAATATGCAACACCGTCAGGAGCGGAACACCTAACGCTTCTTCCTGCGTCCAGCCGCTCATCTTCTCCGCCACTGGATTCATAAAGGTAATTTTCATCGCCATATCAATACAGACCACGGCTTCACCGATGGGACTGGAGCGGGTGATATCCCTGGCCGCTGTTTCCTGAAACAATGCCTGGCTGGTCTGGCTGGGTCATCCATTGATGCCGAGATAGTTCGACTTCGCCTTCTTTATTCAGTTACCCGGTTGGCGGAGGCCAGGATATGGCGAATACCGTATTTTACGGTAATGCGAAATTCCAGTTTAAAGGGCGAGCGTGATTGCAACGAATCACGAATCACTTTTTCGGCATGCTGGCAATCTTCCGGCAGCACACACTCGTACCACACCTGCCAGTTCGGTTTGATATGTGGAGGAATTTCATACAGCTCGAACATCCGCTTATCCCAGCTAAAAATATTCGGCTTCAACTCCCACTCCCAGATGCCAATCCCGCCCGCTTCGTTAGCCAGAGTGATGCGCTCCATCAGTTGCTGATTGACCTGTTCGGTGCGTTTTAGCTCGTTAATGTCTTCAATCTGAGCGATAAAATAGAGCGGCGTGCCATAGTCGCCGTAAAGATGGCAAGCAACGCCCAGACAACATCGCCATTGCGGTTGTAGTAGCGTTTTTCCATTGAATAGGTGTTTATTTCACCGCGCTTATCAGCTTGACTGCTGGAAATCTTATTGAGATCCTCCGCCAGTGAGTTGCTTGAAAGGTGAGTCCGCGCAGCTCTTCCTGACTGCCGAGAAACTGGCAGAGCGCTTTGTTGGTTTGCAGCCATTGTCCCTCGGTGCCCACTAACGCCATACCGATAGCGGAATATTCCATCGCGTTCCGAAAGTGGGTTTCGCTTTCGGAAATGTGTTTGCGTTCCGCACGAAAGGCATACATCACCATGGTCATGATGTTGGCGGGCAGCAGGATCAGCAAAAACGGTAGCCACGGCATGTGCTGACTTCCGCCATCAGGTACGTACGCGGCGTAGCGGGCGAGATCCGCGGCCATCATCAGCAACGCCGCGGTTCGCCATCGCCGGAGATCAGAAGGTTGGTTGGTGGCAGCACGGCGCTGCCCATCAACAGCACAATAATGAAAGTAAAAGGCCACGGCAGATACAGCATCGAAAGCCAGCTTAACGTCAGTGTGATGGCTAACGTGAGCAGCGACTCAAAAAGCAACCGTGGGTTGCGATGGCGCAGCAGATAGTGTGGTTTAAATAACAATCCCAGCGGCACCAGTGCCAGCGCACGATGGATATCGCATGCCCATATCAAAAATGCCCTGAGAGGATCGTCTCCGGGCATCAGCCAGGACAACCAGAACACCCCCCAACAGAGGCGGAACAATGGCGCTGCCGAGTGCAAGCGCAGCCAGTCAGCCAGATTTTGCAAGGGGCTATACCACGGCAGCAATTTACGTAGCAGCACTGTACCGACCACGGCTTCAACAATATTGATGGTCGTCCAGGTCATGTTCGCGCTGGAGAGGGAATTGGCAGTACAGGCGCAATATTCCCAGCGAACAGCTCAGCGCAATTCCCGGCCACATGCGCCGGCCTGGCGATAAAACGCCACCATCATGATGGACGTCGGGAACCACAGTGGGGCGAGTTGGGTGCCAAACTGCGAAAGCTCAAGCGAGAAAAGGGTAAAGATAAACGAGTTGACCTAAACTGACCAGGTGAAGCAGCGGGTGGGGCAGGGCAATTAATACATGCTGTGATTGTTTGCTCATTACCGCTTTATCCGCAAGACCTGGTCGCCAGTATTCGTTTCTGTGTTTATGCTAGTACAAAAGTTTTACATTTTATATGCGAATTGCTCATAAAGTGACGTAAAGGCGGATAATTTGCACAACTGCATTGATCCTTTTTACCTTACATAAAACTGATCAACGTAATTACGGGAATTCTTTGACAATTTACTGGTTAACGCCACCGCGGTCACTCAACTGGTATGAGACGATGAAAATCGTTATGATCTGCCGCGTTAGCATCGTCCGCCCTTCCTAACATCCAGGTTAATAGGGTCGCTAAATGTACTGGTTGGCATCCTGGCAGCTCCATCAGTGCGTCATTATCGGTATCGCTGGCGCATCGGCTTCCGGCAAGAGTCTTATTGCCAGTACCCTTTATCGTGAATTGCGTGAGCGGGTGATGAACGCGTCATAATTGCCGAAGACTGCTATTACCGGAAGAAGATCAAAGCCATCTGTCGATGGAAGAACGCATTAAGCACGACTACAACCATGCCGGCGATGATCCCGTGTACCTGTGCTTCTCCTGAGCATTTACAAGCGTTGAAACGCGGCTCGGCAATTGACCTGCCGGTTTACAGCTATGTTGAACATACGTGTATCAAAGAAACGGTGACGGTTGAGCCGAAGAAGGTCATCATTCTCGAAGGCATTTTGTTGCTGACGGATGCGCGTTTGCGTGACGAACTTAACTTCTCCATTTTCGTTGATACCCCGCTGGATATCTGCCTGATGCGCCGCGTGCGTGGTTACGCGAGTGGGGCGTTGAATGGATTCAGTGATGGCGCAATATCGAAAGACCGTGCGCCAGATGTTCCTGCAATTCATTGAGCCTTCTAAACAATATGCGGACATTATGGTGCAGCGCGGCAGAAAGCCGCAGGTCGTCGCGATCAATATTGAAGCGAAAATAAGTCAGTTCTTTGAATAAGCTTGATAAATTGTGTACCGTTCAGTGATAACCTAGTATGCCCTTGACGTAATTGGCGTTAAGGGAGTGATGCGCGAAAGGAGAAAATGCCATGCGTCTGTGTGACCGAGATATAAAGCACGTTGATGAAGCCGTGTGATAACGACAGTCCGCCAGTGGAGCGTCTTGCAGCAGGCCGGAACGGTGGATGTACGCCTGGGCAATAAATTTCGTACCTTCCGTGGTGGCACCGGCAGCGTTTATCGATCTGAGCGGTCCCAAAGATGAAGTGAGCGCCGCGCTTGACCGCGTGATGGCGGTAACGTTGCTGACGAGGGCGAGGCGTTCTATCTTCACCCAGGAGAGCTGGCGCTGGCGGTGACGCTGGAGTCGGTGACGCTGCCAGCCGATCTGGTGGGCTGGCTGGACGGGCGTTCCTCACTGGCGCGCGTGTGGGGCTGATGGTGCACGTCACCGCGCACCGCATCGATCCGGGCTGGTCTGGTTGCATTCTGCTGGAGTTCTACAACTCCGGTAAGCTGCCGCTGGCGCTGCGTCCGGGCATGTTAATTGGTGCGCTGAGCTTTGAGCCGCTTTCCGGCCCGGCGGTGCGACCTTACAACCGCCGTGAAGATGCGAAATATCGCAACCAGCAGGGCGCGGTAGCCAGCCGAATCAATAAAGCTAATTCGTCCCATTGAGGATACCATGAGACGATTTCTGACGACGCTGATGATATCCTGGTCGTGCTGGTGGCCGGGTTATCTGCGTTAGTGTTGCTGGTGAATCCGAATGATTTCCGCGACTATATCATCAGCGACTTGTGCACGTAGCGGTTATCAATTGCAGCTCGGGCCACTGCGTTGGCACGTCAGGCCGCAGCTTAGTATCCTCTCCGGGCGAATGTCTCTCACCACCCAGGCACAAGCCAGCCACTGGTTCGCGCCGACAACATGCGTCTGGACGTGGCGCTTTTACCGCTTCTCAGTCATCAACTGAGCGTTAAGCAGGTGATGCTAAAAGGGGCGTGATCCAACTGACGCCGCAGACGGAAGCGGTGCGCAGTGAAGACGCTCCGGTTGCACCGCGCGACAATACCTTGCCGGATCGATGCGGATGGTCGTTTGATATATCCAGTCTTAAGGTGGCGGACAGCGTGCTGGTGTTCCAGCATGAAGATGGCGAGGTGACGATCCGCAATATTCGCCTGCAAATGGAACAAGATCCCCAACATCGTGGTTCATTTGGTCTGGCGGCATCGCGATCAGCGCGATCTCACGATATCCCTTAACGGTACGGTAGATGCTTCTGATTATCCA
+
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
@Li_n2g_4_plaTL097-2_72
CCGTGACGCGCACTATCTTTACCGGTATGACCGTCACGGCAGGCTGACAGAGAAAACAACCATGCCGGAAGGGGTTATCCGCACGGATGATGAGCGCACCCACCGGTACCATTACGACAGTCAGCACCGGCTGGTGCACTCACGCGGACACAATATGCAGAGCCGCTGGTCGAAAGTCGCTGTACCGACCCGCTGGGCCGCAGGGTGGCAAAACGGGTATGGCGGCGTGAACGGGACCTGACCAGGGCTGGATGTCGCTGTCACGGAAACCGCAAGTGACCTGGTACGGCTGGGACAGCAACCGCCTGACCAGCGATTGCCGACGACAGAACCCGCATCCAGACGATTTATCAGCCGGGGAGCTTCACGCCACTGGTCAGC
+
??AJJJIJJJJJJJGJJJJJJJJJJJJJJJJFHCDHJCDI>@@@IJDB71+((43-+&&(*'&&'0./<CJJJJHH=@E?4<<=@@>J9999:9:>>;:;>000,---54335;=GGHJJJJJJIGJ:89ADEIGFJ=<<,,,40**8@BJIDJJJHIJJJJJJJJJJJJGJFCCEDC>=<'''()()12<;AH?JGJ=::8=CAIGJHJJJJJHGIIIJJJJEHJGFEDFCEB>D>=;9/,+&&&&3<@HJJIHJJJGJJHJJFHJJGJDDEDHJJJIJJHJJHHEDFGJJH?;E//////11,-687770-+('''&*.&))*12/177<AD::::JJJJJJJJJJIJJJEDC=@ACJJ??@?833**+*++(**'&%$
@Li_n2g_4_plaTL097-2_73
TCCGTACTATCATTAATGACAACATAGTTAGAAGACTCATGATATCAATAACAAGGAAATGATCTTCAGCGCATTAAAAGAAATATATGATGGAGATCCTGGTTTTATCTTCGATAAGATATCACACAAACTCAGACATACGGTAACGGAATTTGATGAGAGCGGGAAAAGCGAACCAACGGACTTATTTACCTGGTACGGTAAAGATGAAAAAAGGCGACTCTCTCGCTATTGTAATTAAAAATAAAAACGGAAATGATTTTTATTCTCTCGGTTACTACGATCAGGACGACTACCACATTCAAAGAGGAATTCGTATTGATCATTGGGGATCGTCTCACCCAATATTGTAGTGAAAACGCCAGGAGTGCTTCAGCGTGGTTTGAAAGCAGTAAAGCTATCATGGCAGAATCATTTGCAACTGGTTCCGATCATCAGGTATAAACCGGCTCAACGAGAAGGTCGAGAACCAAACGACGTTTTTAAACGTTATGGTCGAGCAATAAGATATGATTTTCAAGTGGACGATGCAAAATATAAATGCGACCATCTAAAAGAAATAGTTTCTACTTTAGTCGGTAACAAAATTAACGTTGGCCATTCTCAAAAAATATATAAGCATTTTAAGGAGTCTCGAAGGTAAAATTGAAGAAAGGCTTCAAAATCGCCAGGCTGAATATCAAAATGAAATTAATCAACCATCTGCGCCAGGTGTTAATTTTGATGATATTTAAAATTATTTTTCCAGTTTTTTGATTTTTCAACAGCTGAATATCGGAAATAGTCAGTGACGAACATCAGTATTTTTACATAATTACGTCTAGGTCATTGTCGGTTTATCTCCTTTTACTTGTGGTAATTGAGGGATAACAACAAAAAAGGTGAGTTTTGCGACTCACCTTTTTTATTTGTTTCTTATTCAGAATCAATATCTTTTAAATCATCCTGAATCGCTTGTGCGTTCCAGGATTTTCCTGCGGTTTGAGTTCGCCGCCATTAGCGATGAAATCATGACGCTGGAAGTACACTTCCACGCACCGTAATATAAGAGGATCGGACGACTGACGCAGCGGACCTCGGAATCCAGCAGCTGAGCGCGGGTTTCAATCCCTTCAGAGCGTCCCATTACCGCAGGACGTCGGCCAGGTCGCCAGGAAAAAACCGGGTAAAG
+
HJJIJJGJJJJJJJJJJHDJAB-&&%$%&''*,-<;<112?EJJJJGGJGJJ?<;=>@GC;::<?@<@>?@HGFJ@ABGDB=>;>JJ?DCFDDEEFFIH-JJGGGJDC694()))JJJJJJJJFFJJC?@BJJGJIHIJJF:::<EJ5//4056.@J66597:99DIJJJJJ>=>>GFJJJJJJGGGEFCDJHJIJJJJEGCDJJJJG---.GFFGJJAAAB??JJJDFJJJJJJJJJJJJJJJJJHJJJJBBBDJJ;::6/,523+%%+-;:@AJJGFB?6567JHJJJHGDGHJJFDBEE565550-%(((('(,+('&&,++))''37786555<77?@AAAAJHJJIHEEHGJJJC?@A<BA?AC=<<<??@AJJ5555JJJJJJJJJJJJJJIJJJJGF<<;J>=A<>FGA@ABJJJIDDA;68522/('''((&8988=<.---2;2//.&&&'+)%$$$$32;ACFIEJJJJJJHJJEGJJIJEJEEGJ9777<==>42264246?@>DED77ADJFHJJDEHJIJJGJJJIJIHJJJIFIHHIGJJJJGGJIEJCJHFJIDFCC8&%%&)++5E@DDCF?;::;>DH?@<A>=;..-.DJJJJJJJJJJA?AA@<;7+)'*'(&('((57@HCE::AA>49=?HFJJHEJC764544+(((3334@?@GEHJJJJJJHJJIHJJJJJHFJJHGGGIJHHEEFFJJJGJJJJIJJJIHHJFJIJJJJJJHJJ;;9<<=B7EJEEDJGBBCDJJH><BFDJJJHJIEJJGDEDJJFEFB64347FB9999AJJJHJFEHJEFA@@ADFEJJJIJFD//BGFFJHIGHHFJJGJJGJJFDJJJHFID8JGJEGHJJJEJDGJGJJHIIJHJGJJHFIF4434951&%%%&'&%%)+.('(,-:;=222*''(044-++,.+,899:BC<=JFEGJJJJJJHJJJJJIEJIJIFJA88:02./3,*))--<6CC?<556''''6346?=>BAHHGFJFHJIJJJGGGJJFJECEJ855A:22%%%%(''')*23=44'&&&)%%'''(578666;:99823EFJ::=9733323377><=JJJJJJJHEJJJHGICGDDC-'&%&=BBE43.'((1310)(,-+:9.20/1)(&$$$%&.3567.''',*)(-00*),1...+(&%%
@Li_n2g_4_plaTL097-2_74
CGGGTCGTGGTCAGCAACGTTTTGCACCGCTGAACTCCTGGCCGGATAACGTAAGCCTCGATAAAGCGCGTCACCTGTCTTTGTGGCCAATCAAACAGAAATATGGTCAGAAAATCTCCTGGGCCGACCTGTTTATCCTCGCGGGTAACGTGGCGCTAGAAAACTCCGGCTTCCGTACCTTCGGTTTTGGTGCCGGTCGTGAAGACGTCTGGGAACCCGATCTGGATGTTAACTGGGGTGATGAAAAAGCCTGGCTGACTCACCGTCATCCGGAAGCGCTGGCGAAAGCACCGCTGGGTGCAACCGAGATGGGTCTGATTTACGTTAACCCGGAAGGCCCCGATCACC
+
---=;;:::AI>3336JJGJHFJA@DHEAJJDEJHJJFJGJG?9@AGIEDCBCDIJJJJHJHJJJJJ>@==?''''9.)(*+(;?@B@4445@@@A<<::<;;;...0ECB>=<=::88;8==@JIJGJGHJJGGG?>?853125GHIFFDFGIHDE5339==9766JFDEJJJFJJJJJI?==;??JGJGJJJJJHHBCBJJJ>877>>88;9>7:.1-/:7666JJJJJFJIJJJJJGCEA@7;>EDABCEEFJ''''4/0..1588899IJJGBA@BJHJFIJFFHB@>:=@=556JJ6666422389;=JHIJJJHJGJHJGFJJJJFFHIJFJEA,,&'4--'
@Li_n2g_4_plaTL097-2_75
GCGCATATTTTTCATCCAGTGCGTTTAACCATTTCAGCAGGTCATTAAACACCACAGGTTCTATCCAGACCTGAATATTCTCCCCACGATCGGCTATCCGCCTGATGACCACGTGCGCGGAAGCACTGTCACTGATGACCCGCGATACCTGCGCAGGCGTTGTTGTGGCAGATTTTCGCGCTGCAATAATATCCGGCGCGGCGTTCTTCAGTCGGGTGTTCATCGCCACCAGCTGCTGCAATATTGTCTCCTGTTGCTCAATCCGTTCGCTCAACAGGCTGCCGATGAGGCGTTAAATCCCGACGCTAAACAGGAACACCACCGCTGCCAGTAACATGCCCTTTTCACGCGGAGAACGCCCCGCCAGGTGTTGTGCCAGCCAGTGTTCGCCACGGCTTAACTGGCGTTCACGCCATTGCTGAAAATAGTGAATAAATTTATCGCGTAACATGTTATTTCCTCCGCAACGTTACGCCGCCGGAAACCGCATCACCCTCTTTCTGTAACGCGTCCTGTTGCACAACATAATCGGTTGCCAGTACACTACGCAGTTTGTCGAAACTGGCAACTTCGCGGCCCGTAGCTGGAGGTGAAGTATCTGGCGTTTTTGATCAAAGGTAAAACCACGCATTTCGATGTCGGAAAGTGCCGCTGATTTCAGGGTGCTGGCTATCGCTGACAACTCGGCGAGCAGCCGGGTATCGTCGGCCTGTGGGCGATATTTTTTCAGCGCCATCGTCACCTGAGAGCGTAAATTCACAATCCGCTTCTGCTCCGGGAACAACGTTAAGAACTGTTCCTACGCCGCCTGGGTGCGGCTTTGCGCCACCTGTTCGCTGACGCTCCATAACGTCACGCCCGCTGTTTCCACTGCCAGCGCAACCAGC
+
4534(((38;@B;78;;;8779JFFB<AA@;:::@DEGGJGIJGJJJJJICDDEJIJJFJGEFCJJ<GJJJIJJGJJJFFG?;556C??@@EFFHJJJGJGJJJJFJEIA+*&$&127;8CCEB@>?>@BBCJFJFIJIHHIJA>=<851*++*.@EGJFJJEGCFGG?GHHICFJJJJJJJJJGFJFJJJJIIGJFJJJJJJJIJHJJGJGJJJIJGJIEDA@?AEDDGDHJJGHHJJFJJJIGJHJFJJJJJGJGJJBCBBJIHFFBAB3323,++*+)%&'&''&&&$$%&$$&%%',&1;CIJIHIGJJIJJJJJJHFJJJGHJ<<<<EJH?@@@CC?>@?>IJHJIA>@GJEHFJGJFGDEJIJ@0/./89<:;;;>>=>DFDDJHFGJJJJJJJHJJJIJHG73334311369<:;6:::7652/07ADIHJFDFGDJEJJIJHJIJFHJJJI94));>>DDEJJDGDFFA>76?;IGEB33,++,36<BEEB;,??JGJJJJJGFIJHEJJIJJEECGJGDGD:::;B?:(&&''&&%%&++++++986101128=;==.+(((%,,/34?JDFACGICHIJEDJIJHJJGGJJHHGJF?:?=??>?GEJGGJJJJJIJFJIJIEJJJJFJJ:877;7840.'&'()678CADCEHJJJECAJGIHDBCAJHEAA@A<::;CDBD987.,-.=CAC00...)211566:36666?=>>DJEBADFJJIHEGCF:99931..++..99:>EJFJ:::<JIEJHGJD?<.-,-=GJJFGGGJJFJHJEHIEGF850-****+458>?524+*..23323;;;+++,;0+((+,7;<<AG?@4EAAB?B87855489980,+++04777>?3-++,00224-&
@Li_n2g_4_plaTL097-2_76
TTTCACTCGATGCTTCGCAGCTCGCTGGGAATGGTTCCGCTTCCGATCCGCATCATTACGCTGTTGGTGTTAAAGAGGTTATTGGCCTCACACCAGAACAGATCAACGATCGCTTTAATATTACGGCCGCCAGGAAATTGCCTGGCTGTTTGCCGGTTCCCCTTCTGACGGCCTGATGGGCGGGGGATTTCTATACCAACAAGGATTCCATATCCTTGGGGCTGGTTTGTGGATTGGGTGATATCGCCCATGCGCAAAAAAGCGTGCCGCAAATGCTGGAAGATTTTAAACAACACCCCGCCATTCGCCCGCTGATTAGCGGCGGCAAACTGCTTGAATATTCCGCGCATATGGTACCGAAGGCGGTCTGGCAA
+
,+--4<<=>>><<;6'&&&&&'2247BCAJE:+**+++'=>>64226?IJJJIJJJJJJJJJJJJGJJJJJJJJJJEJJJJJJJJJFJJHJEG@8GJHIB////:680000BAABG?>>?BB96.-++((&$$%&+(('$$%)6=>HIJHJGG?=CDJBHJGJIDJIIJIJJJJJJJDEED<>>JEA8:7('((++833337779E=93,CGEJHA8012JJJHJJEDCC@?BAFDEDIJJJJJIJGJHFFJGGDCCIJJJJCDE==<89223D?BGDGJJJJJJJJHJJJDCB@B@AFCG@>>?JHFJJJJIJIJHHJJA@@8778JJDBA@BC@DBADBC668?861124000&&&(),./,,1/--./2+'
@Li_n2g_4_plaTL097-2_77
TGGTGATAAAGTGCAAGACAGAATTAATTATCTTTGACGAAACTTAATGGGTAATTACTTTGTTTGCTCCCACAAGCGAGTTTTGTACGGCTGTATTGGGGTAGTAAATGAGCTATACAATCTTAATCATTTGTTAGGTGAGAACTCTTGGTCGCAGATTCAAATACTGAAAATACGTGACAAATTATTATGAGCAAAATGGTGTATGTCACGTATTTTGAATGGTAGGTTAAAAAATAACACCGAGCTTCGTAGGTGTTACTAATAATAAAGCAGAGTTTTTAGATAGTATCAATGTGCTTTGTGTATATTGTGGCAAATAATTGGGTTGGGGTACAAATATGTGATTGCTTTAGGTGAAG
+
=?BGHJIJFFGFJA:99;@>>?ACEFIJJIJIJIEDFJ79:AEFFDJG----((&',,00019@:9<==A90100126544/-+,?A@?@ADGJEGDACJGIJJJGJJIJEFEEJJJF@@@FJJJJHJJJJJJJJCHEG@;33111//.(*4???<><<>=@@=;9666=DDHHICDBFJJFEJJJB>>>AIEJIGHJJJJJJJHIG:987:,,=>>>=7678@443.--,+,/BDFCEFIFH@22+%&')*58?ACJJHJJJHJJJJJJJGGJIFEB@<EEC-,---337@BDDFFJGCDGJJJJJHJJJDDI??C::9;;99952,,)'(+,(&$$$-1.+*.00247888;)'''')1%
@Li_n2g_4_plaTL097-2_78
GGCCGGGCGTTGCCTTGAAAGGTGTCAAGGGCCAGGGTGGCATGCCGGCCTCATTCTGCAAAGAAGAGCATGGCCCGCGCAAGCTCCGCGTGGCTGTCTTTTGCGGTTTGGTCTTTGGCAGTTTTTCCGAGGACGTGCCCAGCATTGAGGATTACCTTGGCCCTGAGATTTGCGAGCGCATAGAGCGCGTGCTGCACAAGCCCGTAGAAGTCATCGGTCGCTTCACGCAAAAGCTGCCTAACAACTGGAAGCTCTCTTCGAGAACGTGAAGGACAGCTATCACGCCAGCCTCCTGCATATGTTCTTCACCACCTTCGAGCTGAATCGCCTCTCACAAAAAGGCGGCGTCATCGTCGACGAGTCGGGTGGCCACCATGTGAGCTATTCCATGATCGATCGTAGCGCCAAAGACGACTCGTACAAGGACCAGGCCATCCGCTCCGACAACGAGCGTTACCGGCTCAAAGATCCAGCCTTCTAGAGGGCTTCGAGGAGTTCGAGGACGGCGTGACCCTGCAGATCCTTTCTGTGTTCCCTGGCTTTGTGCTGCAGCAGATTCAGAACAGCATCGCCGTGCGTCAGTTGTTGCCCAAGAGCATCTCCAGCTCGGAACTCAACTGGACCTATCTTGGCTATGCAGATGACAGTACAGAGCAGCGCAAGGTCAGACTCAAACAGGCCAACCTCATCGGCCCTGCAGGATTTATTTCCATGGAAGACGGAGCTGTCGGTGGATTCGTGCAGCGTGGCATCGCAGGCGCTGCCAACCTTGATGCGGTCATCGAGATGGGCGGAGACCACGAAGGCTCTAGCGAGGGCCGCGCCACAGAAACCTCGGTACGCGGCTTTTGGAAGGCCTACCGCAAGCATATGGGACAGGAGATGCAAGCATGAGGGTGGGAGGTACCCATGATCAATGAAATTCAAATCGCGGCCTTCAATGCCGCCTACGCGAAGACCATAGACAGTGATGCAATGGAGCAATGGCCAACCTTTTTCACCAAGGATTGCCACTATTGCGTCACCAATGTCGACAACCATGATGAGGGACTTGCTGCCGGCATTGTCTGGGCGGATTCGCAGGACATGCTCACCGACCGATTCTTCTGCGCTGCGCGAAGCCAATATCTACGAGCGCCACCGCTATCGCCATATCCTGGGTCTGCCTTCGATCCAGTCAGGCGATGCAACACAGGCCAGCGCTTCCACTCCGTTCATGGTGCTGCGCATCATGCATACAGGGGAAACAGAGGTCTTTGCCAGCGGTGAGTACCTTCGACAAATTCGCCAGCGATCAATAGCGACCGTCTGCAAGAACGCATCGCGGTTTGCGACAGCACGGTGACGGACACGCTGATGGCATTGCCGCTATGAGAAGGAGGTCCTAGTATGACAATAGTGCACCGTAGATTGGCTTTGGCCATCGGCAATCCCCACGGTATTGGCCCTGAAATCGCACTGAAAGCTCTTCGGCAGTTGTCTGCCAACGAAAGATCCCTGATCAAGGTCTATGGACCGTGGAGCGCTCTTGAACAAGCAGCGCAGATCTGCCAAATGGAGTCCCTTCTTCAAGACCTCATTCATGAGGAAGCCGGCTCGCTTGCACAACCAGCGCAATGGGGAGAGATCGCCCCGCAGGCAGGCCTATCTACGGTGCAATCTGCAACAGCAGCCATCCGGGCGTGCGAAAACGGCGAGGTCGATGCCGTCATTGCCTGTCCCCACCATGAAACGGCCATTCACCGCGCAGGCATAGCGTTCAGCGGCTACCCATCTTTGCTCGCCAATGTTCTTGGCATGAACGAAAACAGGGTCTTCCTGATGCTGGTGGGTGCTGGCCTGCGCATAGTGCATGTCACTTTGCATGAAAGCGTGCGCAGCGCATTGGACGACTATCTCCTCAGTTGGTGGTCAACGCGGTGCAGGCTGCCGTGCAGACATGCACCTTACTCGGAGTGCCTAAACCACAAGTCGCTGTATTCGGGATCAACCCTCATGCATCTGAAGGACAGTTGTTCGGCCTGGAGGACTCCCAGATCACCGCTCCTGCCGTCGAGACACTGCGCAAGTGCGGCCTGGCGGTAGATGGTCCCATGGGAGCCGACATGGTTCTGGCACAGCGCAAGCACGACCTGTATGTGGCCATGCTGCATGACCAAGGGCACATCCCCATCAAGCTGCTGGCTCCTAACGGAGCCAGCGCCCTCTCCATCGGCGGCAGGGTGGTGCTTTCCAGCGTAGGGCCATGGCAGCGCCATGGACATTGCCGGCCGTGGCGTGGCCAACTCCACGGCCCTCCTGCGCACGATCGCCCTGCTCGGCGCCCAACCGGGCTGAAAGGAGGTTATCGCCATGAACCACCAGATCCATATCCACGACTCTGATATCGCGTTCCCCTGCGCGCCCGGGCGATCCGTGCTGGATGCCGCCCTGCAGGCCGGCATCGAACTACCTTATTCCTGCCGCAAAGGTAGCTGTGGCAACTGTGCGAGCGCCTTGCTCGACGGAAATATTACTTCCTTCAATGGCATGGCCGTGCGCAGCGAACTCTGCACCTCGGAGCAGGTACTGCTGTGCGGCTGCACCGCCGCCAGCGATATACGAATCCAGCCGAGCTCCTTTCGCCGCCTTGACCCGGAAGCCCGAAAACGTTTTACGGCCAAGGTGTACAGCAATACACTGGCGGCACCCGATGTCTCGCTGCTGCGCCTGCGCCTGCCTGTGGGCAAGCGCGCCAAATTTAGACCGGCCAATACCTGCTGATTCACCTCGACGACGGGGAAAGCCGCAGCTACTCTATGGCCAATCCACCCCATGAGAGCGATGGCATCACATTGCATGTCAGGCATGTACCGGGAGGTCGCTTCAGCACTATCGTCCAGCAGTTGAAGTCTGGTGACACATTGGAGATCGAACTGCCATTCGGCAGCATCGCACTGAAGCCTCGACGAACGCCACCTGATTTGCGTTGCAGGTGGCACGGGATTTGCGCCCATTAAATCCGTTCTTGATGACTTAGCCAAACGCAAGGTTCAGCGCGACATCACGCTGATATCGGGGGGCTCGCAACCCCTCTGGCCTGTATCTCCCTAGTGCCATCGACAAGTGGCGCAAAACTTGGCCGCAGTTTCGCTACATTGCAGCCATCACCGACCTAGGCAATGTGCCTGCGGATGCTCACGCCGGTCGGGTAGATGACGCACTACGCACACACTTTGGCAACCTGCACGATCATGTGGTGCACTGCTGTGGCTCACCCTCCCTGGTTCAATCAGTGCGCACAGCAGCTTCCGATATGGGCCTGTTAGCACAGAACTTCCACGCGGATGTTTTTGCGACGAGCCCGACTGGTAGCCACTAGCGCTTCCCTGCAGGTAATTAAATAAGATCCGGCTGCTAACAAAGCCCGAAAGGAAGCTGAGTTGGCTGCTGCCACCGCTGAGCAATGACTGGCATAACCCTGGGGCCTCTAAACGGGTCTTGAGGGGTTCCGAAAGGAGGAACTATATCCGGATTGGCGAATGGGACGCGCCCTGTAGCGGCGCATTAACCGCGGCGGGTGTGGTGGTTACGCGCAGCGTGACCGCTACACTTGCCAGCGCCCTAGCGCCCGCTCCTTTCGCTTTCTTCCCTTCCTTTCTCGCCACGTTCGCCGGCTTTCCCGTCAAGCTCTAAATCGGGGGCTCCCTTTAGGGTTCCGATTTAGTGCTTTACGGCACCTCGACCCCAAAAAACTTGATTAGGGTGATGGTTCACGTAGTGGGCCATCGCCCTGATAGACGGTTTTTCGCCCTTTGACGTTGGAGTCCACGTTCTTTAATAGTGGACTCTTGTTTCAAACTGGAACAACACTCAACCCTATCTCGGTCTATTCTTTTGATTTATAAGGGATTTTGCCGAATTTCGGCCTATTGGTTAAAAAATGAGCTGATTTAACAAAAATTTAACGCGAATTTTAACAAAATATTAACGCTTACAATTTAGGTGGCACTTTTCGGGGAAATGTGCGCGGAACCCCTATTTGTTTATTTTTCTAAATACATTCAAATATGTATCCGCTCATGAATTAATTCTTAGAAAAACTCATCGAGCATCAAATGAAACTGCAATTTATTCATATCAGGATTATCAATACCATATTTTTGAAAAAGCCGTTTCTGTAATGAAGAGAGAAAACTCACCGAGGCAGTTCCATAGGATGGCAAGATCCTGGTATCGGTCTGCGATTCCGACTCGTCCAACATCAATACAACCTATTAATTTCCCCTCGTCAAAAATAAGGTTATCAAGTGAGAAATCACCATGAGTGACGACTGAATCCGGTGAGAATGGCAAAAGTTTATGCATTTCTTTCCAGACTTGTTCAACAGGCCAGCCATTACGCTCGTCATCAAAATCACTCGCATCAACCAAACCGTTATTCATTCGTGATTGCGCCTGAGCGAGACGAAATACGCGATCGCTGTTAAAAGGACAATTACAAACAGGAATCGAATGCAACCGGCGCAGGAACACTGCCAGCGCATCAACAATATTTTCACCTGAATCAGGATATTCTTCTAATACCTGGAATGCTGTTTTCCCGGGGATCGCAGTGGTCAGTAACCATGCATCATCAGGAGTACGGATAAAATGCTTGATGGTCGGAAGAGGCATAAATTCCGTCAGCCAGTTTAGTCTGACCATCTCATCTGTAACATCATTGGCAACGCTACCTTTGCCATGTTTCAGAAACAACTCTGGCGCATCGGGCTTCCCATACAATCGATAGATTGTCGCACCTGATTGCCCGACATTATCGCGAGCCCATTTATACCCATATAAATCAGCATCCATGTTGGAATTTAATCGCGGCCTAGAGCAAGACGTTTCCGTTGAATATGGCTCATAACACCCCCTTGTATTACTGTTTATGTAAGCAGACAGTTTTATTGTTCATGACCAAAATCCCTTAACGTGAGTTTTCGTTCCACTCAGCGTCAGACCCCGTCAGAGAAAAGATCAAAGGATCTTCTTGAGATCCTTTTTTCTGCGCGTAATCTGCTGCTTGCAAACAAAAAAACCACCGCTACCAGCGGTGGTTTGTTTGCCGGATCAAGAGCTACCAACTCTTTTTTTCCGAAGGTAACTGGCTTCAGCAGAGCGCAGATACCAAATACTGTCCTTCTAGTGTAGCCGTAGTTAGGCCACCACTTCAAGAACTCTGTAGCACCGCCTACATACCTCGCTCTGCTAATCCTGTTACCAGTGGCTGCTGCCAGTGGCGATAAGTAGTGTCTTACCAGGTACGACTCAAGACGATAGTTACCGGATAAGGCGCAGCGGTCGGGCTGAACGGGGGGTTCGTGCACACAGCCCAGCTTGGAGCGAACGACCTACACCGAACTGAGATACCTACAGCGTGAGCTATGAGAAAGCGCCACGCTTCCCGAAGGGAGAAAGGCGGACAGGTATCCGGTAAGCGGCAGGGTCGGAACAGGAGAGCGCACAGAGGGAGCTTCCGGGGGAAACGCCTGGTATCTTTATAGTCCTGTCGGGTTTCGCCACCTCTGACTTGAGCGTCGATTTTTGTGATGCTCGTCAGGGGGGCGGAGCCTATGGAAAAACGCCAGCAACGCGGCCTTTTTACGGTTCCTGGCCTTTTGCTCACCTTGCTCACATGTTCTTTCCTGCGTTATCCCCTGATTCTGTGGATAACCGTATTACCGCCTTTGAGTGAGCTGATACCGCTCGCCGCAGCCGAACGACCAGCGCAGCGAGTCAGTGAGCGAGGAAGCGGAAGAGCGCCTGATGCGGTATTTTCTCCTTACGCATCTGTGCGGGACTTTCACACCGCAATGGTGCACTCTCAGTACAATCTGCTCTGATGCCGCATAGTTAAGCCAGTATACACTCCGCTATCGCTACGTGACTGGGTCATGGCTGCGCCCCGACACCCGCCAACACCCGCTGACGCGCCCTGACGGGCTTGTCTGCTCCCGGCATCCGCTTACAGACAAGCTGTGACCGTCTCCGGGAGCTGCATGTGTCAGAGGTTTTCACCGTCATCACCGAAACGCGCGAGGCAGCTGCGGTAAAGCTCATCAGCGTGGTCGTGAAGCGATTCACAGATGTCTGCCTGTTCATCCGCGTCCAGCTCGTTGAGTTTCTCCAGAAGCGTTAATGTCTGGCTTCTGATAAAGCGGGCCATGTTAAGGGCGGTTTTTTCCTGTTTGGTCACTGATGCCTCCGTGTAAGGGGGATTTCTGTTCATGGGGGTAATGATACCGATGAAACGAGAGAGGATGCTCACGATACGGGTTACTGATGATGAACATGCCCGGTTACTGGAACGTTGTGAGGGTAAACAACTGGCGGTATGGATGCGGCGGGACCAGAGAAAAATCACTCAGGGTCAATGCCAGCGCTTCGTTAATACAGATGTAGGTGTTCCACAGGGTAGCCAGCAGCATCCTGCGATGCAGATCCGGAACATAATGGTGCAGGGCGCTGACTTCCGCGTTTCCAGACTTTACGAAACACGGAAACCGAAGACCATTCATGTTGTTGCTCAGGTCGCAGACGTTTTGCAGCAGCAGTCGCTTCACGTTCGCTCGCGTATCGGTGATTCATTCTGCTAACCAGTAAGGCAACCCCGCCAGCCTAGCCGGGTCCTCAACGACAGGAGCACGATCATGCGCACCCGTGGGGCCGCCATGCCGGCGATAATGGCCTGCTTCTCGCCGAAACGTTTGGTGGCGGGACCAGTGACGAAGGCTTGAGCGAGGGCGTGCAAGATTCCGAATACCGCAAGCGACAGGCCGATCATCGTCGCGCTCCAGCGAAAGCGGTCCTCGCCGAAAATGACCCAGAGCGCTGCCGGCACCTGTCCTACGAGTTGCATGATAAAGAAGACAGTCATAAGTGCGGCGACGATAGTCATGCCCCACGCCCACCGGAAGGAGCTGACTGGGTTGAAGGCTCTCAAGGGCATCGGTCGAGATCCCGGTGCCTAATGAGTGAGCTAACTTACATTAATTGCGTTGCGCTCACTGCCCGCTTTCCAGTCGGGAAACCTGTCGTGCCAGCTGCATTAATGAATCGGCCAACGCGCGGGGAGAGGCGGTTTGCGTATTGGGCGCCAGGGTGGTTTTTCTTTTCACCAGTGAGACGGGCAACAGCTGATTGCCCTTCACCGCCTGGCCCTGAGAGAGTTGCAGCAAGCGGTCCACGCTGGTTTGCCCCAGCAGGCGAAAATCCTGTTTGATGGTGGTTAACGGCGGGATATAACATGAGCTGTCTTCGGTATCATCGTATCCCACTACCGAGATATCCGCACCAACGCGCAGCCCGGACTCGGTAATGGCGCGCATTGCGCCCAGCGCCATCTGATCGTTGGCAACCAGCATCGCAGTGGGAACGATGCCCTCATTCAGCATTTGCATGGTTTGTTGAAAACCGGACATGGCACTCCAGTCGCCTTCCCGTTCCGCTATCGGCTGAATTTGATTGCGAGTGAGATATTTATGCCAGCCAGCCAGACGCAGACGCGCCGAGACAGAACTTAATGGGCCCGCTAACAGCGCGATTTGCTGGTGACCCAATGCGACCAGATGCTCCACGCCCAGTCGCGTACCGTCTTCATGGGAGAAAATAATACTGTTGATGGGTGTCTGGTCAGAGACATCAAGAAATAACGCCGGAACATTAGTGCAGGCAGCTTCCACAGCAATGGCATCCTGGTCATCCAGCGGATAGTTAATGATCAGCCCACTGACGCGTTGCGCGAGAAGATTGTGCACCGCCGCTTTACAGGCTTCGACGCCGCTTCGTTCTACCATCGACACCACCACGCTGGCACCCAGTTGATCGGCGCGAGATTTAATCGCCGCGACAATTTGCGACGGCGCGTGCAGGGCCAGACTGGAGGTGGCAACGCGATCGGCGACGACTGTTTGCCCGCCAGTTGTTGTGCCACGCGGTTGGGAATGTAATTCAGCTCCGCCATCGCCGCTTCCACTTTTTCCCGCGTTTTCGCAGAAACGTGGCTGGCCTGGTTCACCACGCGGGAAACGGTCTGATAAGAGACACCGGCATACTCTGCGACATCGTATAACGTTACTGGTTTCACATTCACCACCCTGAATTGACTCTCTTCCGGGCGCTATCAGCCCCATACCGCGAAAGGTTTTGCGCCATTCGATGGTGTCCGGGATCTCGACGCTCTCCCTTATGCGACTCCTGCATTAGGAAGCAGCCCAGTAGTAGGTTGAGGCCGTTGAGCACCGCCGCCGCAAGGAATGGTGCATGCAAGGAGATGGCGCCCAACAGTCCGGCCACGGGGCCTGCCACCATACCCACGCCGAAACAAGCGCTCATGAGCCCGAAGTGGCGAGCCCGATCTTCCCCATCGGTGATGTCGGCGATATAGGCGCCAGCAACCGCACCTGTGGCGCCGGTGATGCCGGCCACGATGCGTCCGGCGTAGAGGATCGAGATCTCGATCCCGCGAAATTTGACAATTAATCATCCGGCTCGTATAATGTGTGGAATTGTGAGCGGATAACAATTTCACACTTGGGAGGTGTCCGCATGTCCTTAGCACCATCGCGCGTGACACTGCCGGATTTCATCGATTCGCGGCCAGTGAGACGATACCAGTACATCGTGATCGCCCTGTGTGGGGTGGTCATGTTCATCGACGGCTTCGACACCCAGAGCATCAGCTACATGGCGCCCCACATCGCCGAGGAGTGGGGCCTGTCGAAACAGGTGCTCGGGCCCATCTTCTCCGCCGCTCTCGCCGGTCTCATGGTCGGCTATCTGGCGCTCTCGCCGCTGTCCGAGCGGTTCGGCCACCGCCGGATGATCCTCACGAGCACGGTCATCTTCGCGCTCGGCACGTTGGCGGCGGCCTGGTCACAGAACGTCACCGAACTGATGGCGTTGCGCTTCATCACCGGAATGGGGCTCGGTGCCGCCGCGCCGAGTGCCATCGCACAGCGGCGAATTCAGCCCCAAGCGTCTTCGAGCAACCTTCGTCCTGGTGATCTATTGCGGCTTCTCCCTCGGATTCGTCGCGGCAGGGCTGGTCTCCGGTTGGCTGATCCCGATCCTCGGCTGGCGGTCGGTACTCGTCGTCGGCGCAGTAGCACCGCTGCTCCTGCTCCCGGCGTTGCTGCGCTACCTGCCGGACTCACTCACCTCAATGATCAACCGAGGCGCGGAGCCCAACAGAATCCAGGCGATCTTCCGCAAAATGGATCCCGCCCTCGCCGTCGGCCCCGACATCACCTACGAGGCCGAGAAGCGGACCGACGGACAACGCACTGCACCTGAGGAGCCTGTTTCACCCGTGACCGGGTCTTGGGAACCCTGCTGCTGTGGCTGGTCTTGTCATCAACCTCGGCGAGTTTTACGCGCTGCAGAGCTGGCTACCGTCGATCATGACAAGCCTGGACTACGACATGGGTACGGTGGTCACCGCCACCACCCTCACGACTGTCGGCGGCATCGCCGCTGCATTTGTCACCGGGCCCTGTATGGACCGACTCGGCGCGTACGTCACCCTCGGAACCGTTTATGTCGTCGGATTCGCATTCGTTGCGCTGACCGGTGTCGCCTTTACGGCGCCGTTGTGGGTCCTATTGACGGCCAATTTTTTTGCGGGGTGCTGCATCAGCGGTGGACGAAGAGCCTCATCGCGCTGTCCGCGGTGTTCTATCCGACACCGATGCGGTCCACCGGGGTTGGATGGGCGTTCGGTGCTGGCCGCCTCGGCGGCATCGTCGGGCCGATCGCGGTCGGAGCGGCACTCGGCATGGGCTGGTCCGCCAGTGCAGTCTTCTACGCAATGTCAGTCCCCATGCTCGTCGCCGGAGCTGCGGTCTTCCTCCTCGGCCGCTGGGTCCGAAGCGACGATCACCCCGATCGCAAGTCGGCAGAAAGTCATTCGCTCGCCCGCAAGTAGTAAGGAGGTCCGTAGTAATGCAAGAATCCATCATCCAGTGGCATGGGGCCACTAATACGCGCGTGCCTTTTGGTATCTATACCGACACAGCCAATGCTGATCAGGAACAGCAGCGCATCTATCGCGGCGAGGTCTGGAACTACTTGTGCCTGGAATCTGAAATTCCCGGGGCCGGTGATTTCCGCACTACCTTTGCCGGTGAAACACCGATAGTTGTCGTACGGGATGCCGACCAGGAAATCTACGCCTTCGAGAACCGCTGCGCGCATCGCGGCGCTCTCATCGCTCTGGAGAAATCGGGCCGTACGGATAGTTTCCAGTGCGTCTATCACGCCTGGAGCTACAACCGACAA
+
--..//25500/1;:=21368&&'+89=>DJJJFFIDEJFDCDDDFDEJGJJIJIJGIJIHJJIJFJFHIJIFJJJEDEDHJGFJIJIJJGIJJHJIIJIJJJHJJIJHFHIJJJGGDG===?CFHA@=GJJJJBDCAJFHJGGJJIJJJGGGJGJJH?BEJEJBAFJJJIJGFJHFDEDBIHFFJDJGEJEJEFFJFDEAC96>?GJJFJHJJJJJIJGHJJJGCDDD;:;<DH@EGGFFJEEGFJGGJJIJAJJ>AJGJIFFB00/09743/)((*((+**))-,5//EDJHIJFGIHHJJIJF?C@>1116>3:;<JJJJFIJGEHJJJFHIJFJJJJIHJJFIJHJJHGII@@??FGJ??>>JGHJJEJJJJJCHDFEJHJJCD>@***+8889;;9==////<97FA>>@A---.DCDFDFIFFGGHJJJJHJGHHFGJH98855567666<:9;>=99CEC434:3DCDJGFJCHJFJJJJJJJIGJJFJB::;;>@JJJJFE>>==+)865..//@>EF@GDJJFEFJJJJIGJGHJJJJJJGJJJJJIGIHFFJHJJHGHIHIHJFHJJIJCD@AFJCDBDJJAA??JJJJGFGJJD@A??@@HFGJIIGFJJJJFDCDD>?=JJJGJJIGHHJHJJ=;<=JGFGFEHJHJJGJJJJD99:FFHGJJJJJIGJIJJHGHJJGHHHJHJJIFGJGJJG>>FADC4A@AAAHG>==AIGJGJGHHGJGFEJJJIJJGEEIGEJJJFHJHIIJJJJJHJJCABACE??ABJIJJDEFJFGJJIJDCBDHHIFGGJEHFJJJIJJGJEHJJEIHHH?=A?<3211>>B=:800337JFJBEJIFJJF>=ABIJJJJJJJJIEJJHGHJDJDDG6666B>?>JJFIHJDGJJJJE=6@>:6)*))+6>@BFIJIGJJJHJJJHGJFHBABB;CAF:3236IEEJEJJEIJJJJJJJJGJDDCBCJGJJJJJJJJJJIIJJHIGJGGJJJFAEGFJF=>@@GDGJGIIJJJHGF>>>>JJJJDJCIEDA'''(:<=DHGHJGJJJJJJJHJJHJEJJHJJJIJGH>;;;=J=:::<;89.**))..,))((340223/**+-50.--/:?FGJJJDBBABC:9:HJJJJJHJJJIFHGGFGJJJJJJJGGJEGFHJJJGJJJJJHJ?8///0/,,,.0=>J?>>@JDAD>?C>@@EDIDEEEGFJ>ACHIJJJJHIHJJHJJJJGJGE?7779--,.//22>?;./+*0079888DCGGJIDJJGJGJIEIFD933=>5222@>333)))*-./)))''')2388<=>EDJJBAC@ABDCFHJFDABJAA<222117<?AJIHJIJHJHDIJJHGHIJJJGJHJGJJEIJEEEHJJEGJIJJJJAABAEBCBFGJGJJJGJJJJJJIGFGJIHJJJHIDDGH;996....9<D????BDGDEHJJJJJJJJHJJFEGHFJIJJJHHFG>=?>,,,,.*(*118,-).**+7324;;6967HIHJGJFHEHHEJJJJJEEDFJEDE<:956DFJDEGJJEIJ1-,,++++759GJJJJJJJJJJJIJIHIIJJEJHJHJJJJJJIIDHHJJ2/0.2****20222AACEJJJIHIDI9:9BC@BJ?==/.,,,,?BAFHJJDA95--++++,,;@?1001EFDGEIJJHJGJJJJJFFHHJJJGGFGHGJF999888EJJGFJHJJJDGGJHJJIGJJIGFJGCJHJJJJJB@AAJFJJJJJJFJJJJJJFJJIJJJJJJGHIJJJJHJJJIJGGHEBJIHJFJFGHHJJIGJDEFII:996+++,**'(()'%%(')=EJHIJJJJJJJJGHJHJGJJJFJJJHEJFJJJJIJHJJBAAJGJEJ@IEFEJCA3222=DBEJ@@;/)''''*+,.89<AGC??CJJGJJJJHJJJJFJJHJIJJJJJFIJHGFJJJJGHHJJIJJCEADJ>DFEJGJJGJGJJJJFF6122DCJJGDGE>5000<DGJJJJFJFGIJJEHHGIJJGJHCB@6666D;//6>EGIHHA=>=;=:7:9:;BDEEGJJJJJEIHJJJFHGFIJGHJJGGJJHJF43326889HHFJIJJIHJJJJJJIGJJJHJJIIGGJHJHJJJJGIJJJJJJGFJJJHJJHFJJJFJFGHGJGJJJGEIJJJJEJIIHFJJFEFEDECEF;::=<;=@<<>6669GCA=<=112ACADFE@@?;962/569JJFJJIJGJGJFGJIJIHGJJJBAA??'''(020001DEIEFJJIJJIJJJFGIJJJIEJJJJJGJFDBCE''')DEBDFFGJGJIEJJJEJHB@A@CGHHGIJJJIJJJJJJEJFJCDHEIJHEJCCFJJHEHJJJJJJGI>??@EDA?;;;??JC@@@CEBJJEFGJFJGJJJJHJHEJJJJJIJIEJJJCGBDEC((((EDEJGIJIJJJIJJHJJFIJGJJGJDEBDJJJJJGJJJCBD;GHHIJIHJGJHJJIJEJJJJIJJHJJIJIIIJCAA@A=?@BJEDFJDCE@@@CJJJJIJ?C@/D@GDAABFJIJHJJJFJJFE;IEEJJGJJGIJJGJJJGHJIJJHJJJJHJIJJJHGGEHGFJEJJJEIJJJJGHJHHJJHJCJ@<;9;JJIJJIJJJJGEJJJEJJHGJGDE12@FJJJJFJJJJIJJJJJJIJJHJF;;;JJJJJFHJDD///..../--./442129?EB<IHJJJJIIHJJGJHJIJGJJJJJJJJJIJJJIJJJ>>>>JJJHGBB>=ID222222:;A<<<>JFFDJBBAAJJEDCBEDEGIFJ?@AJJJJJJIIHDBBEDEJBCA@@EGI8778JFICD==J@A@H@CCCCFJGJJDECBCGDGCA@AB::995520003-FDJJJHJEBDB=BBHCBCEJ<<;<J@GJJHJJJJJJJHHJJJA?=,,*)**4?:9:9400023;<144==CDJJJIJ<9:9BC@JEGCB=&%%'(()(*,+'%&':?@H>?@?AAIJJJJFGJIJJJGGEJIJHJIJJIJDB9++++GJEJJJJJJJJJC@@:=FGFJJJJGJFJIJJGJJJJGHFJGHJJHJGJJJJHJ*(((GJFDEA....9GHJJJEJJJJJIGJJJGIJHJJJJJJIJJHCCFEHIJGJFJJJGJGF><;;EEBCCJJJJJFJHJJJJJJFIJGHJJJ====J@A@DGGHIJJHGIJB6@BDBDFF::::CCB*')79DBDEJDFJHJJJHGJIEJHJJJJJJJJIJFHJFDCEJJJ>=<<@ACAFCCBDEJJDFGEJDC@@BEJEHJHCJDHGHJJGDEDCHGIJJHGFHIGDB>>>=>;.**+-=//1?????F<;;8=JGEGEIJGJDDFGECFJIHJIFJJHJHFIJGEJFFDFGIJEJJJIGHFJJJHFJGCJJCFI:B>;*)))*))(&'&()*-,16554478:<HJJJGC;::AJGJJJJGJAAAAJGJHJFEDED::9688//36DJG@???<:=66569/./+,8CB@1<<9:?IFIIHJFJ221643-&$'%%%)4=DJJFHBCCBBBDEHGHIIGJJJFJEGJGJJDEJJFGCHJEFFA@B?C+++&%--018AHBFEJIJJIFJJJJJGHIJJIJJGGGJFJGHHJJFHDEAFJJJIIIFGB99989=@DCB;;:D>8@@AC94=;0<:;>/?>?D?JEJIJIHHJHJJJGGJGGJCECJHJIHJJJJJJCACEBCBBJIEFGGBEB2000<?C:?88==JFFCF@>>J><;9;6665(((&&(8@?@FFCAEA@BGGHEDHJJJJHIHJJHJAA9889JJIJGJH6666FIDB==?JFDCJJJIGBDB?9><3FHEFDFGHFJJJGJJGJHJFHIJFGHIFJJJJJFIFEB3-226;C==HJJFDB9998>?BHJJJJJJJJHJJHFFEEGJFJGHJJJIIJEFIGJIJEJGF70-,)+=1---;ADCD;;;<?DFJJFJ===>JJHJJJIIJJJHJJJJJHFEGDDFIGJHIFFEEJDIJGGH@JHCCDDGJJGJJJJGJJJJJJJIEJJ:9:;JJJGHHIEHDEJFJJJJJJJHJIJJJJJJIJJJJJIGJJGFFEGFJJJJJGHJHJHJJDEGIJJHJEFJJFCCBJGBJJJJIJIIFEJGJJJGECF66665444.---DEFHGHJJJJIJGJHJJHHJIJJJJGJJJFGJEIFJJFDDHJIGJFEJIHJJJGJJJ6:=)/-JJ.2456777<<;=CDEHDCGEH?EJ<<<GJCJ;**/**?CFDGJJIJJJJJHIEDEJGE????0---3/++.200ECJJJJJHJJJIJHEJHJJFJJDCCDJJJJJHHGJJFJHFIJHJJJEJIJJJJFIJJHIJJJJJGBDBCBACCCEGGJEA?CCDEGJJHJJHGGDFE@A@>H2+++0*?6JJJJJGJJDFEGJHJFJJHJJJJJHEJJHHJHJJJJHJJJJJJJJJJJIHJJIJGJJJJJJJJJJJIJJJJJHJJGJJJJ:54FJHJEEEHJIHHJHJIFE97788877?A,AFJIJIG:99:;9545=BDJCHCDFJHDHJFFE;888=HGEIBF@553./9<CGHGJFGJIHJJDGJIJJJJHJJJJGJJJJJJGJGIHIF8857@DCFGJHHJJJDJFJF:59=?:B??>;<110065676)(((///=B=<;<CDIFJJIHJJJGFIHJGHJHGJJJJJJJJJJJJGJGIJJJIFJJHFJIIHGJGJJJJA@?>13114556>DDFHJEEJJJGJJJJIJJJJJJFHJJGJDFJJJJJJJJJJJIJD1?11A@EB6111A@BEJJJHIJJHJHGJJJJJJJJGJEFHGHJFDFGJGJDCEJJJJHHGJHHF;;;5666JGJJIJJFJJFJJJJIJJHJIIHJFJCDFJJJHIJJIJHFJJFIGFJJFJJIHFHJHIJE@@FHJJIHJAEGE><,JIIJJJJJIIFHJJJHJJ7777;??=9;EDFEIGJJJJJJJIJJDHEJFEDJJGJJJGJFJJJHFJJJJJJGJGJJHJJEJJJFJJIJJJJJ>>>@B6?@((()<>:851032421&&&&*,.478323///5AAJHJHCDB=>>EGD=><>=FE;;;;@J0CACC@EDDCFDJJHJJIJJ@@@JJJJIIJHGJJHJIFJJJJGJJCBFCE<>?9=<;;::7655<>=FHJFHJFJEGA.(5AAAADJJFJJJJJJJJIJJJJJGIJJGGJJJJJJJJDCEJGCFFFEEEEJBA:,,,FFDDJJFIJGJEJJJJGJJ22227:AA@=12---,*)**))(,12:;>?FFJFGCGHGJJEFDCFEIJHJIHEJJJJJJHJJEBDCJIJJGJCACB9644''''0//109;5541/-**+2::=>CGBCEJGHJ@ID?JGJJJJJGFJBCE???0000CIGGJJ:;<HJJJGI==<@BADJJCDFFGGCDC89FJECBBBHJGIJHGGJJJIJHJJFJIGJJJJJJGJJJIJFJJHJJFHFHJJJEJJIJJHIHFDJIDJJHJJJHJJJHJJHJEJIJJJJJJGIHJIGJJEJHFJDDE<888CGJJHHJJIJIJCD*)))7:7400023)))JJIIJEJJDEJJJJJGJJJJHGGJHJJIJHJJJHJIJHEHJJGIIJJGFJJJJHJJJHIIJJJJJJJJJJJFJ>==6337;HFABEJCDGCEFEDHJJJJJEGJFJIJEHGJGFGGCJHGJB110006:98:?>DJJGIHJC4222454A800CEHIJIGJGJJJGJFJJJCJEFJJJECADC@A?<D;JJFJFJJEFBDJJ<<<;B20006('''..<AJJJIJJFFEDGFCCEJFBA@000,'''4534<<94422446BBD:78FJJIJJJJJHJJHDCCGJJJGIJFGJJIJJJJFFHGEJJJJHFHGJDC<:3113394CFJGHJJIJJJJJHJJEJJJCBAAFH2113JJHHJJIGHJJJDFDJEEFEJIFJGJEFHGHJBACAEBHJFHIJJJFIGIHFIJJJHGHFJGGJJ@AAAECDBFJJHJICFFCDCFFFDBJFIJHJJJJJJIHJJFDDFJJJJJJGJEGG;8IDHIJJHGGGHJGJIJGJJHFJJJJGJJH=<9:@FHJE==>GGFHJGHIJJGJGFJJJHGCCDJJFJJIFIGJJJFJJJJJIHFJJGJJJJIGJB@?>BA;;;CBJEGHIJJJHJGJFHAA@B@BDEEFJJJJIJJJHJIJJHJJJJJJJHHJFJJJIFGHBBABJJEJCC;JEB=?IGIJJGJJJJJJFJJJJJHJEEFDIJJJJJJHHHD@CFGJJGJJCF>A9557@AGE>JGGJJGJJJHIJFGJJJGJGDHHGJD>65,&'''('*7@JHJJJIIJHIJIJGDJFJIJJG844JJJJHGJJJJHDFIJJJJJJJJJJJJIJJJJJJJIJIJFFJHCJJJJJJJHGJJIIJJJIJIJJJHJJJGHHJJJJJJJHJ8888JHBCBAIBB>><<=JAABA33-,,,,.-./+)'''8<<899EEGJJGGJJJJIHJIIJGJCEJGJJEGJJIJJJIJHFJJHJJJJJJJIJJJF?<<=JC*)))...BDJ999:F@@@@IEHGHICCEEFJJI=JFJHGJHJJCCDA@ACDJJIGIJJJJIFJJIGFHDA?<<>CCA?>HJJJJHJJJ===?DGFA;;<=;@?AJJJJHFIJJJGJFGJFA6FGGJJJJEGDJJJJJJJJHJ<;<<JHJJJJJJFFHGJJEGGIJJJJIJJHJECBB@>?>1111=JFHJHJJJJHABA<<JHH?<;6577FDDCCDIJHFCHJJJGHJCJEJJJJGJJJGHJJGJJJHEGDIJGJJIFEHCCBJGDEG9589FHEJGJJHJFFDDJJJHEIJJJHJJJHFEFFFECECC:316235==?BBFHEIFD+++++?<;ABC:99:FCCCJHJJJHHJJBHJJHJJJJJJJJGJJEDGEGFJJJJJEJJ@JJJJJJJFFJJJJJGIJJJJJIGJEIJGEBFEJJJJHHJJJJGFJJJJJJHHDCDJJHJGJIJC><66669:1119<&&&'?B)(((<@JIIJI???JGJGJJJJJJIJJGJJJJEEHIJJJJ)(()@>;<<EJGFJJIJJGGEDFBADDJIJJJEHGJGJFJJJJJJJJJJJIJJJJJJJJJJJGIDGGJAC=12-,-44GHEJJFHGEEDJJJFIJHJJJHJJJJJJHFHCCCBCBEHJJJBFEHHJJJIFJIIJJEHDDHFJ?@??JHHJJJJJIDF><<=;<<>JGJFJIJJGJJJJEJGHJJJJJHJGHJJJJJJJIHFJ@=>>CIFDDDE?>=JJJGBB::6620)****@GJ=<;<I====F;;ABB5323;;>EJJJJJJJJIJGJIJJJGJJIJJGJJJJJJJJHJIJJEDGJJEJJIJIHE/-.2A@B8''''/..,-+,00/155=DEFHIGJFJHJJJJGHJJIJFJHJJIJHFG777HJJJJJJJJJHJJJJJJJHHJJJGJJJ>?>>GEJEGFEJ@AAC@AB33203011007IAA@BBDGHGJFEJJFEEIHGHJJJIIJFJJFGHJJJDGJGJJJJJJJDJGFA?@@BDGJGGGJJGJA9FHJJJGJJJJFJJHJJJJJHJEIJJHHEJFJJJJHJHJIGFJHJJJJIJIEJJJJGJIJHJJHJGGDDHHHEJJJJ;;;;JJJHJJJHHJGGJJHJJIJEDCCJJJHFGDDECE<;<<CCBACCCCBJG@?>>?JEJJGJJFJGJJJGHJDCDDIDFDDDDJJGEEGHJJJIJGG;::;EJGHEGE:44;>?99//0++976877?CJFJHJJFCCEFBBDE@A@AJGJFG@?@?F::9;DJFJJGHJIIJJJJJGJJJJJHJJJJHJJJJEJHFHJJJJJHJHHHIGJHJJJJFJJJJJJC?IGJGIEDEGJEIHBEEEHGJJEGFGJFJFJIGJJJHHE=:35=DEJGJJJEH>===HJJJHJJJJJJJJCDC<1115+0028887J++4159BAJJJJIJHHGJFC@BACCDGJJIHFEJIABDFGJIF81,*??=?GJJJJJJFEC?B****'''''''>??B8870=@B@ECFJJJJJJHJJJJJJIJDDABCCEJ@:1*))+,*)+-/--,:=<AFJJJFHJJHJHFJJJJEAC=8GJGIJGJHE875696//'&&'),,/1134CHEFJ:999ADABJJJJIJIJIJJIJEEJJ@??JHIJJJJHJJJJGJJJJIJGFIJIEJGJJFJGJJJJJJ???BJCJEJGJJJHJJJHJJJJJJJJJJJJJHJCFFC=;3*('%&-.AEDDCJJJJJJJJJJJJGJJJJHJHJHFGHJFJ:62/-+,++++25@CIIJHJIGIJJIJGIGJFJJJJJJDA???AE;5444EBBFEJCFFGJJJJJHJJHHJ87776665=A=EEEJJIJJIJEHJGJJIJEGGFBDJJJIIJJJJI@///,,-324CDGEIAADJJ?>>>:110-.+*+)&5214513824-,++*.-->JJIFIIJIFJIJJGFFJD@9778=EA<<BAAJJJJJJJIJJJIJEIJEGHGDFJJGA@@@BCDEFHGEGGJJJJJJGJGIJIJGJJJJJJFJFJJJJJGJJGEB>?J>4///993/+**--2&%(()FJAJ=>HFJ<<<<JHFEJGJHJJJJIJJIJJJFJFIGJJJJJJFGJIJJJGFJEJJJJHJJBDBDEFCC02/0***:<9//A@<67CHFJHGJB=BBIJHIJJJJJJHDA??;////GDJJGF<7>=:888:<AACEFJ==<666-+,,48<?;?>??::;;AADJJHFGFJIFJJB>>IJJJGJ<<<<BBEJHJJJJJJGHIJJJIJJJGHJJJJJB@@@@HHDDADIEFFDGFJJIIJJGCDDGJGJJJJJJJIJDIJGEHH8667??@;<==HGECD66-),?C@BJJJIGJJHJEJEDFJJHJJEJJHHGHJJJJJJGJJJJJJHIDIGHJDI411=?@@@A110'E?A?877+@9855599----<=>?HJJJJJGJJJJIJJJJJJJJJJJJJJHJJHJGJJJJHJJJJIJJFHIJJHJJJJJGHHJJJGFJJGJJJJFJJJA>==>GFEHHFHCBBJG;;@@?@FB977450,53335<>===;5543)%$$&)877<<<<CDFJJFJJJJIJJHJJHJJIGJJJJGFIFDBDEFJJJJJ>>>?IJJIJJHIJHJHHJHJJIJIGFEIHJFJJHJJIJJJEFGHGH>IEIEJIJJGE=;>?DDEB@BDJJJFHJJJBGFGEJGFHJIJJJJJJIJHHJJJGEDCEGCHGJEHJ?=//0*<CGIJJGJGEJFJIJGJGF9117;BA7772+***B?>?AHEFA>;;BGFHJJJJECABBCBCB22233233995>@@AJ?9822323:=;;;;IHD=AABAFDJJFCGEGJJJJIJGJJJGJEHFEIIJJIJJGGEJJGIHJFGGJFHEIJJHFIJJIHD<76(''28<<><<=HI71*GJJGGJJFJHDBGJJIFFGJIJGJJIIIJFJIJJIFJFJJJBF@*++2:A3334A3112987:9?<>A@EEFJCJ87==JDCCHGJJJFE41124BCBDB333495,++266<;::EJJJJJJGJJHJJHJJJJIJEHIJJJJJIJJJJJJGJJGJJIJIJGJHJJJJJHJJJ@F:>B88JGJJJJJFHJFJJIIJJIGDEF:677=JHHJIFJJJJHJHIJJJJJJHJJIJEJJECCDCBGGGIIJA?@9:84455<=AHJFFJHIJJJJJJJHHGIJJJJIHJJJDAA@GGHECEHHHJFJJJGEEIJJJJJF@;94,.(&&&0?BFGJEJJJCBB@+++<IHJFJDCHJJIJJJJJJJJGHJHJH?99;:<;;<JJJHIJJIFJJJGJCGGGJJJD?>??F???GEHHCBCDJ>===FG=<==EGJJ:9:9?55558889C<;9::=<>>8887:::?@6665885:<7787-+++HJHJHIJJJHHIGIJJIJJJJJBCHJGJCCEEJJGHGFIJJJJJJJJ@F98885/*))(((48BAFJB@AAIBHC<<<<JBJDJCJCCE(''(;;;;A?>@FJJDJJJ7777?<>EFEA<;;<@BEF@89HFGF===A<;<<EEJEJIJJJ?JFDBCDJIHIGHIE:;JJJJIFJGJJJJIJGJGHJJIJJECDEJBBCCJJJGJFIEGJJ>>>DJGHEHIFJJJJJJHJHJABAAJHGDJJJJJJJJJIFIHHJFJGIJIHJFFJJJHEDCB>>>>JJEJHDE;5;<<FBED@B=>JGFGCCDDJJ889IFAGGCFJJJJJJJHJJJJFJGIGEJABCDIDJJIJJJJJJJJJJIJIDB@B889JJIEHDGJHJJJEJJGIJJJGJHGHGHFIJGJJHHJJJJJJJFGJGJ=<=@D?=;==D>3335=(()@C@BC@,,3-8>A77,,-<JFDFIBB@>667;:43+(('(()12377ECC:888;=000('
@Li_n2g_4_plaTL097-2_79
TTCACATATTTGTGAGTTACCGTATTCTCATGGTTTCTTTTTATTTATCAGATATCCCTGTGCGACAACGGACTATTGTATGCCCTTTGATTCAAAATGATGGTGCTTATTTGCTGTGTAAAATGGCCGACGATCGCGGCGTTTTCCCCGGTCAATGGGCGATTTCGGGTGGCGGCGTGGAGCCTGGCGAACAAATTGAATACGCCACTCGCGAAGAACTGGGAGAACAGCTGCTTTTGACAGAAATCACGCCGTGGACCTTCAGCGATGATATTCGCACCAAGACGTATGCAGATAGTAGCAAGGAAGAGATTTATATGATTTACCTGATTTTTGACTGCGTTTCTGCCAACCGAGAAGTGAAAATAAACGAAGAGTTTCAGGACTACGCGTGGGTAAAACCTGAAGATCTGGTGCATTATGATTTGAATGTCGCCACCCGAAAAACGTTACGTTTGAAAGGTCTTCTGTAACAATGATGACGGCCCTACTGGCTGTCAGATTGAAAATTTAGTGGTTAACGAATTCCCATCCAGATAAACTTTGCCTTTTTCCACATGCATGACTAAACCATCCAGATAATCAGGTTTAAATGTCGCGTCACGCTTATCTTTAGCAATATATGTCAGGCAATGATTATGGGTGAAAATAACGATATTTTTATCAGGCGCTTTGCTTTGTAAGTCCTTAATTGCACTATAAATCTCATTACCGCACTGAAAATCATCTATCTACCGTCAATTTTTTACCCGCTGAAAACCAGGTAGCCGACTGAATGGTCCGGACGGTATTACTGGAATAAAGATCGGAATCGAGGGATATCAGCACTAAAAGCGTTGCCCAGTTCACGGGCATCCTGGGTACCTTTAACCGTAATACCTGTTTTATCTGACAAGCATTGATTGGTTGAACGGTCGCAACGTTCAGCATGACGAAACAAAACGACAACCGGGTGCTGCTGTGCCAGTCTGGCCAGTGTTTTATTGTCGATACGTGGCAAACCATTGCTACTCCAGGCGGCATGAGTACCCAGTCCGGCAATTGCAGCGAGCGCCAGTAAAATGATGATATATTTTTTTGACTTCAACGAAGAGCGGCAAAAAGCTAACACGTAAACTCCACCTATAGACAAGCGCAACCAGACAATTACCGTGAAATTGAGCTACATTTCTGGCGATAATTCGCAGTTGGTGTAATATTAAAAATCCTACGATGTCGGCAAAATGCCTCAAAATTTTGCCAAATGCAAAGCCTAAATAAGAAAAAATATAAAAATTTCAATATTTACGTCTAATATTAGTTTCTTAAGGTTAAGTTAATATTCTATCCTTAAAATTTCGCTCCAAATGGCAAAATATACACAACACTCTTTATAGCAAATATAAGTGGACAGGTATTCAATGGCGGAAGGAAAAGCAATGTCAGAATTTTTGCCTTTTTCGCGACCAGCAATGGGCGTGGAGGAACTCGCTGCAGTTAAAGAGGTTCTCAATCCGGTTGGATCACAACCGGTCCGAAGAATCAGGCGCTTGAGCAAGCTTTTTGCCAGTTGACGGGAAATCAGCATGCCATCGCAGATAGTCAGCCAGG
+
,246;?CE@BCEJGEEFIAHJHJGJHJGJJIJHIJJFJGJJJJJEGA@++++-048AGGHGJFFEEFJGEHFFIJJJJEIJFHJFGJIIIDEFIJJJJJJIGJJJJDFEDJHHFJJGJGJIIJE>=>>GH@:::<GFJFJJJJJJ<=JGDEBD===////<;;8419;<EJJC))))3*((((%&7:;6555.-,&'&&(**+++/))**+1;CDGJHJIEJJJJJJJJJJJJHEJGGEIF<;77000100042689=>DBF?>@C=;;;0/8::=>@CDC=87:63244781000('''''%&''?=AADHAA>;;JIHJJHFJJHJIFFJJJJB;=B?999=9:99>FGJIJGHGJJJJJHJJJFJJGGBBBBJA>:4.>@BFHFFFJEIC>>>?***12121169:99CBBEJJJJIJEDDBDHJGIJJJIJHGDCJ?>FEJJJJJFJHJJHIJJIJJJIHIFJJJJJ>>B>?>;<<<><1011.(//57AJJJJJAA@AC;>@CJGHJHJJJHJJGJJGHHEH=BE?JHDJGJJJJJJHJJJGJDIJJEGF@IGFJHHJHJJJFJHJJJGJHJJIHHIEJJJJJJC@>><FJ>===GJJJJHGIJJHJJJHJJJHIJJJJJJGJJJJJJJ4444AJ@ACJJJGJHGFJJGEFGJHJJEJHJDHFJFHJGJHHHJJJFIJJFFJJJJJFJJJ===>E/=A@?@@@A:654/810001..,'%$$#$''..//33BCFDEGJJJJHJJJ?@?<<<=>>=;?BC;;;<@GEHIDIJHIJJGIJIHIJHJGGFDB???IGDC<<86)(&%+)(*((*;=ABA<8888988<DGJIGHJ;::>>A?<88;336>98100/37CG>@??FJJJJJJJGJIEHJJDCJIEEJIEEJFJGHHJJCBCBHJJJJIJJJFJJHGEJJJGG>=>>88/..-,-/78<?E9889CEJDIJJJJFGJJJJJIJHJHJIJJJFGIHGHJJJJJGJJJJJJGHJGIHJHGIJJIJJJDJJJJFH;:>JJDEJJDDB;;55842339>AA@>@----@ADBCGDJGJ=<=IFGHJJJJJJJJJJJJIHJJJ@??JJJJHJFIGHJJGJJHJGIIJJJGHHGDBBBBB@@@85458.01AADB:998975440--.02/.20788FEHJJJJBCDCJHGIGIJJJJJJJJJGFJJIJHJIJJJJGGGGJGJJJHJJJJJGJGJJIJJJJGBBBGJEHHJJJJGABBJHJEEDEFJJJJJJIHHJEEDECCHF=<<<;JJJJJJDABEJBB@9889<??@AABDCDJJJJHJ11119>>=.8<BJJFFJJGJHHJJJJJJFJJIJJJJJIJJGFFJHJFJJJJFJ@>878....=J;GFJJGCEJGGJGJGJGJJJJJJJJJIJJJJJJJFJ>=>>GJFBDABEFJBBBBA;:;?CBCEFECFJEH8411:;:?>BDFDGFIHF@@@AJECFGFIJHFJJEFHGJJJJHEJJFIHJEJJJJJGJ...7CACC@?>?@CAA888???AA@@>??<@33@BBDHEFEECJHAAAA?=@>?11126<FCIJJEHHJJGH<<<<>==>9<3)($%$$%$$$%&&()&%
@Li_n2g_4_plaTL097-2_80
TTAGGGGGCAGGGAAGAGCCAGTGGCTTATGAAATTACTGAAAGTATCGCCTGGATCCTTACGGGTGTAATGCCAGGATGCCAGAATATTTTGCTGCTTATCACGTACTTCTGCAGTTGAAAATTGCCCTTGCTGGCCCAGCGCTGCCAGTGTTTCAGTTGCTGCAGGGCCATCGGCAAAAACGACAGCTGCTTCCAGACTGTAAGTCATTGTTGCTGCTGTCAGTGCCAGGTTTTTTTGCGCGTACTGTTTCAGGGTCAGCACCGAGGTCACGGAAAGCAGCAACCGAATCAGCATCATAGTGATAAATATGCTGGTCATACTGATGTTGCGGATTAATGCTCTTTTAAACGTGGGGCGCTTATTAAGAATCGTTATGCAGCATTTTTCTTCCGTGCGAGCATTAAGACATCCGGTACACCTTTACACCGCTACGCGATCAGGCATCCAGGTTTACGGCAAATCTGACGTCATTATTGTGGATGATCAGACAAAAGGCGCTACCAATAATGCACTCGGTATTTTGTTCGGCAATTAATAATAACGCCTTTGACGGATATTGTTCGGTTAATTCCATCTGGAATGTCGGTAACTCGTTGCCAAAATAAAAACCATTGCAGCCTGAAATCATCGCCTCTTGTTGAGTGTGAATAATGAGACAGGCAGTAAGGCAAAGATGTCGCGGCATTCTCTTGTAGGGCGGTACTAAAACGTGAAGATGAAAAGATACATAACTTTGGTGGCCCTGATAGCGCAGGCCAGCGGGTGTAACTGACAATACCGGAAACCATCATACGCACGTTTTTCGCAACGTCAGAAGGCTCCTGAGCGAGTATTGGTGCTCCCGTCAGCAGAGAAATCAGAAGTAAGAACGAGTGGTAGAAAAACGCATTCGCG
+
**)))9JJJHFHCBJFJFFJDJJJJHJJDJB;;;C>7;;;>::36.-)()*(*)')547/);@BCJJJIJIE:888A<=888-;;>@@@EEJJHGI@<:791/)%$$%/1*?;;==<<=?HBB@?<=;69:5:CABJJIJJJJGJJJJJJJJJIJFJJJJJJJJ>**?>IJIJ?322355CDD8999?BACBEDEJEJJIGJJFDFDHIIJJGFHHIJJJJJJJJJHJJGFGDFJJJFDDGIJJJHJHJJJJJJGJJJJJJJEE>;;BDD/..-01=GJJDEE2112))))*DDFEDGJGFGIJGJIIFFBD==BBJJEDC>>>>IGHHD;2/-,///0;:::3221108AFJIBDEDC<<<<<@;10.+'''++,-2''&'&&&'',6+++),.000<<<>1111101&%(((''&%&%$&*,.'/6788ED::77/.'&''(,,666DJJHJJJJJJJJCCABC@>8667453/00+,,+**'&&'***+,/1AGFIEJJJIJFJJJJJJJJJGGIHFJB@@BBC=7799CGFJJJJJJHJIHJIJJJJJJJJJJJJJJDBD98>?GJJJJJJJJJJJJJJJJJ1)(()3,))),BCFDGJJJH;::CJGJJJJEHB@CBD>;<<GHJHIJFJJJJGIIJJJJJJJHGCB+++*-&%%'((&'3..0<?E?AADIEJJ23:;?HIJJJJJJJJJJHJJJFGJJ?>>>JJJHJFGJJJJHJJJJJJJJJJJHJJJJJJJJJJIJJHJIJJHGIJJGJE4131/00::9@HJFJFJ@@?AJECDDJJHIAABACJHJJGDDBCJJJFEFEFFHJF88JJJJJJJJFEC<A:98FDDDDHJJJJ@A>772,,+*)$'')+)+++*-/,+*,+..)('((''('(+-@B@66//0/)(&
@Li_n2g_4_plaTL097-2_81
GTCGAAACGGTCGAAGAGCTGGCAGCAATGCACAATCTTGAAGTGCCATTTGAAGCAGGCAGCGGCCCCAGCCAGATCGAGCGCCATCAGAGGCAAACGCTTTATCAGTTGATGGACGGTCTGAATACGTTTTACCAACAATCTTTACAACAACCTGTTGCCACGTCTGCGCGCCAGTATCTGGAAAAACGCGGATTAAGCCACGAGGTTATCGCTCGCTTTGCGATTGGTTTTGCGCCCCCCGGCTGGGACAACGTCCTGAAGCGGTTTGGCGGCAATCCAGAAAATGGCCAGTCATTGATTGATGCGGGGATGTTGGTCACTAACGATCAGGGACGCAGTTACGATCGTTTCCGCGAGCGGGTGATGTTCCCCATTCGCGATAAACGCGGTCGGGTGATTGGTTTTGGCGGGCGCGTGCTGGGCAAAACTACCAAATACCTGAACTCACCGGAAACAGACATTTTCCATAAAGGCCGCCAGCTTTACGGTCTTTATGAAGCGCAGCAGGATAACGCTGAACCCGATCATTCTGCTTGTGGTCGAAGGCTATATGGACGTGGTGGCGCTGGCGCAATACGGCATTAATTACGCCGTTGCGTCGTTAGGTACGTCAACCACCGCCGATCACGCATTACAACTGTTGTTCCGCGCGACCAACAATGTCATTTGCTGTTATGACGGCGACCGTGCAGGCCGCGATGCCGCCTGGCGAGCGCTGGAAACGGCGCTGCCTTACATGACAGACGGCCGTCAGCTACGCTTTATGTTTTTGCCTGATGGCGAAGACCCTGACACGCTAGTACGAAAAGAAGGTAAAGAAGCGTTTGAAGCGCGGATGGAGCAGGCGATGCCACTCTCCGCATTTCTGTTTAACGGTCTGATGCCGCAAGTTAATCTGG
+
??DJJHJJJJHEDFFIHJJJJIJ>==:;;<@BC:999HJEJIJJJJJJJJJIHIJC==>=BIFBA@6665=67CBB99F9AAJJGJJIJJJJJJJJJJJHJJJJJHJJJJJIJJJJH32211/+++*(%%(855<DGJJ???@JJJJJJJJHJJJJJJJJJJJIJJJJA@?JJJJA??<===EHIHJI=<<BAA=FJFJJJJJJJHJJJIJJJJJIJJJJJIJJJIJJJHFJJJJGBJB412FDB@CFGJJJJJIJHJJJJJJHJJJJJJJJJJHI1111???C7778----778;>??GIJJJIJJIDGJJJJIGJIJJJJJFDC?2112FJJJJJJICC;:::7677''''34//'&&+,,7>FFGJJJ>A=<<JGBFGCBD???>,-,,))))))&%%%CEIJJIJJIJJJJ>B>>JJJIJED1)()((&'*(**+4456<9>64/''''8;;63,**,///:@@;5GJJJJJJJJJJDHDEJFFJJJJJJJJJJJIJJJJJFGIJJJHJJJJJIFD@>?BA---%%$$%+.-,,-.79FFBFBIIJHJJJJJIJJJJJJJJJJJFFJIJJJJHJJJJIIJJJJJJJJGJJJJJIJJJJB@@A=FDFJIJJHGJHJFGG@B32356HJCB==?=A?ACDCCB?EJDGCCGJJIIJJJJJJFJJJJIJJJHJJDHDHJJIGGJGJJJECDJA@ABIJJIJJIJIJJJIJJJJIJJJJJHJJJJJHHJJJJJJIJJGJJJHIJHJJGJFJHJJJHJJJJJHIJJJJJJJJIJJJJJJJFJJJJJJJJJHJJJJJJIIJIIJJJJJ@AAGJGJJJJJJJJJJJJJFJDJJJJIJCJ40..0/13>DJHEAACAJFJHJJJJJJFFHJF7654,458<2111;::=:;9795556;*))',+%
@Li_n2g_4_plaTL097-2_82
ACGATGGTGGTGGGTAAACAGCGGATGCCAGAAAGTCGCTGCTATTTTTATCAGGATCTGATGTTACCTGTGTTACTCGACAGTTTGCGTGGCGACTGGCAGGCCAACGAACTGGCGCGACCGCTGGCGCGGCTGAAAACGATGGACAATAACGGCTTGCTGCGACGAACGCTGGCGGCGTGGTTGCGCGAATGTGCAACCGCTGGCAACGTCAAAGGCGTTGTTTATTAGAGTCAGCGTGATCCTGGAGTATCGGCTTAATCGTATATCGGAACTGACCGGGCTTGATTTGGGCAATTTTGATGACAGGTTGCTGCTGTATGTGGCGTTACAACTGGATGAAGAGCGGTAGGTTATGCGTTAAGGTTGAGGCGGCGCTGGCTCATTCCCCTCAGCCCGAAGGGTTGGGGAATGCCGAATTAACCGTCAGTTCGGGATTATTTACGCGTTAGTTTTTCCAGATCGGCTTCAATCTCGCTGATCTTATTGGTTACGACTGACTCCAGGTGACGTAAGTCGTCGAGGATCTTACGCTTAAGATCAACTTCGCTGCGGTAGCGAGCTGGCAGATTTAATGGT
+
9;CHHGIJGJJJJIGGDFF5543410/01.001;C==66667899FEFJHEJBJGIJIGFHJHIEEGJJJJJJGIJIHJJJJJJHJJJJJJGJJJJJHIJIGDG?***+?A@CBBD>J1-..0999?ABJ>;;;A<:=B@433)''&&'$&)*&%%%55577;>>B@@ACGEGCGCGGH;;653,+**.('''((*+,-4?=>@@IGBCA<<:999<HJGEGCFDE=><+***++*''(2)))((':<<<<34BEDDJJJJJGIIGJGJHJIJJJGIIEICFGCJFDAC=EEFJIHJHGJJHJJIJJJGJJHJJJJJJJJIJJJJGGJJJJJGJGFJJJFJJIJJIIJJHHJJJJIJJJIJJJGIJJJIJJJJHJEEHDFCD:4445FJJJI?>@>@A443240,'%%(.3205;5-,+*-6ADJDGGJHGJ<;;<GEJIJJJJJIHGHHAGJJGJJJFGA??=;:9A@8>>BFJJJGGGJHJJICFFEFJHJJGFFFIJIJJHIHJJJJJHJEJHEHDD8666?DJECC7:5555,)'')**+//.-.344:332&&&&'))*/00;:8776)''&%$
@Li_n2g_4_plaTL097-2_83
CCCCCTTCCGGACGCGGGCATGACGCGCAGTCGCCAATAGCGTAAATGTCTGGATCGCGGGTGGTTTGCAGCGTCGGTTCCACCACCAGCTGGTTGATACGGTTAGTTTCAAGACCACCGATATCTTTCAGGAAGTCAGCATGATCCCGGCTGCCCGTACCCATCAGATCAGCCTCAATATATTCGCCATCTTTAGTGTGCAGGCCGCCTTCAGCACTGGTGACCATGGTTTGCGTCAGCACGCGAACGCCAAGTTTCGTTAGCTCGTTGTGGGCCGCAGCAGAGATACGTGGCGGTAACGCAGGCAAAATACGTTCTCCCGCTTCTACCAGCGTTACGTTGAGGGCTTCGTTGGTCAGGCCTTTGTAACCGTAGCTGTGCAGTTGCTTTTAACCAGCGCGTTGTGCAATTCAGCGGAGAAGTTCTTCACCCCGTGGCGCCGCG
+
;;=BEJFBE>J@JIJFJIJJGGJIJJJHJFGH@@@??>?BCEJJJJJJJJJFBABB@@=??@IIJIHGE@@@AJDFDJJGJHJJJJHJJJJJJJJHIJJJJJJJJIJJJGB@@B?BHHI>??>G=<9,'-.///77'$$%'*&&.3AB>B@CC=@800..0-,40/.-..01017)))+,,0,76;GHGFHJJJJHJJJHIGJJHA7*)1,((9:9::;JJJJJJJJJJJFDA@8874//++++/,--=@EGFCFJJI;<<IJJJJJJJJJC?>HGEEJJHJHJJHEDFGJJIJHJE3112>((5.7211220//1-53462DEHIGEEFFF@555/.**)''''0.11169<=BDFGJJIIFJJDFGDJJFJ;::::A4/*))(&'((*+'''%%&'(),999><<@A@=2/..++)+*)&&&$$%%&(+-.((&&&&3/%%&
@Li_n2g_4_plaTL097-2_84
TCCGTTTGCGTATCGGGAATGTTATCGAGATCCATCATACATCGTTCCTCTCTTTTCTTACCGGCACGATTACCCGTACCGGCATCGATTAAAATTTCAGGGCGTTAGCGATATCTTCTTCGCTCTCTTCTTTATCAATCGCATCGTTGCGATGCCAAGGTTGAAGAGTGCGACCAGCAATGCGGCGACGCTACCATTATAAAGAAGGCTCCCCAGACCGGTTGGCATGGTCCACGGTGCAATATTGGTCACCGGAGGAATAATGCCCATGTAGTACGCTGCGAGAGGGTGATTGCCGCCAGAATCGGTTGTACCAGTACAAACGGGATAGACATCACCGGGTTCATGATAATTGGCAGACCAAACAGAATCGGTTCGTTAATCTGGAAGATGCCAGGCAGCGCCAGTTTTGCCACCTGACGATAATCAGCACGGCGAGAGGCGATAAAGATAGCCAGGATCAGGCCTAAAGTCGCACCACTGCCCCCAAGGAAAATAAAGGAGTACCCATCGGCTTGGCCCAGATATGGAAGGTCTTACCGGCTGCCAGCGCCGCTTCGACGGAACCATATTGCTGATAGGTCGCGATATTTTCCAGTGCCCACGGCGTCATAATGCCGTTGTCCAGTGCGGTCAGCGCCAGCGCGCCATGAATACCGAAGAACCAGAGCAGTGGAA
+
94--./8/+)),,>AIFGJJIGJIJ:990000JEFCEDEJJJJFJIJJIJJJJEA??<;4JHBJJJJJJGE>GHDDFJJJA@??G+***=<=DEBBB<66=<CJEJ4333===?;;;/332989?=JJB<=?3/7+(((*(&&&&&'04:;;;<@A1112A>;99:7,,,-99:<@C@BHCJGFDE?>>>CJA<5((()*&&++-,,*''('')*CCGFGGGIJHJIJ====JJJJJJEG777:>><EFJIJIEFJJHHFE@>BCABDBIGDIFJJJGJJJJ;203+44132233394;<=C::88CECD@@ABDDF=>=//1-444584)(''402AEFIJGHJJJIJJJJJJHJGFA@@81..-078999==>?C>==))))4344;6-+(''%%1/5@@BIH@@@AJI=A@=JJGJGGJIJFGJJJJJJJJGJJFFFFEE7777?;:/++.../CBCGJ:776=CCDGJJIGGFIHJGJJJHGDF>;::@9332()**(&&%$$&&&%(7:;CFHHGIJEE@AHJ===JJJHBABBHGGJGJJJJJJJHFJHHJJHFCEDIJJJJJJJJJJJHJIJJIFHHFJGJJJEJJJJJJJJJIFJIJJJHFGGIFFECIJGDIECIHHJJJJA===::99@BCBEFDJJJ@@J@BBAGJGJHIJJIEHGJBFG997)'&&
@Li_n2g_4_plaTL097-2_85
GCAGGCAAAACGGCGGCGGATATCGAAAAAGTGACTCGCACCCACGAAGCCTGTATTCGCATCATCGACAAAAAAGGGCCGCTCAATAACCCGGCAGACCGCGATCACTGCATTCAGTACATGGTGGCGATCCCGCTGCTATTCGGGCGCTTAACGGCGGCAGATTACGAGGACAACGTTGCGCAAGATAAACGCATTAGACGCCCTGCGCAAGAAGATCAATTGCTTTGAAGATCCGGCATTTACCGCTGACTACCACGACCCGGAAAAACACGCCATCGCCAATGCCATTACCCTTGAGTTCACCGACGGCACACGATTTGAAGAAGTGGTGGTGGAGTACCCCATTGGTCATGCTCGCCGCCGTCAGGATGGTATTCCGAAACTGGTCGATAAATTCAAAATCGATACTCGCGCGCCAGTTCCCGACTCGCCAACAGCAGCGCATTCTGGAGGTTTCTCTCGACAGAGCTCGCCTGGAACAGATGCCGGTCAATGAGTATCTCGACCTGTACGTCATTTAAGTAAACGGCGGTAAGGCGTAAGTTCAACAGGAGAGCATTATGTCTTTAGCGAATTTTATCAGCGTTCGATTAACGAACGGAGCGGTTGCTGGGCCGAGCAGGCCCGGCGTATTGACTGGCAGACGCCCTTTACGCAAACGCTCGATCACAGCAATCCGCCGTTTGCCCGTTGGTTTTGTGAAGGCCGAACCAACTTGTGCCACAACGCCATCGACCGCTGGCTGGAGAAG
+
:;CFIJJFEJF@?@CGJFJCEEF3333BJIC?9742''89:<?AJGHJJJJJJJFJHJEGJJJJJH6556:;JJJJJJJJGEHEHGJJJHH9CH<=EHEHEE6666HJJJHIJIIJJJJJHJJHIJJHGIEJFJHJJIGJJJHJJEHJJFJJJJJJJGHIIJGJJHGHFHJIJJDBA?CC=FJHGF@BCBACF;;111+&$%&''.4566920,+++2<>HHEIDFDBD3=@///03.-.-+****359:CEJGJEJGJGHJJJFJGHJJJHCBAA;::::A>;;;JGJJJJHJJIHJ;::;>;BJGHJJJHJJIJJIIGJIFJHEHHJGJJJJJJ<EJFFEIIGJHFJJIJJIJHJJJGHJJGIJJJJIJJJIJJIFJHIFIIJJHHJJGJJIECBACIJJJJJF----***7EHJJJJJJGGGIJFHGFHJIG><=CJJJJJJJJJHJHJJJJJFJJJGIJEDACGDDCECAAGGJHJJGGJIJJJIGDJIGJIGJIGIHIIIJJGGJJJJJGJJHJJJ@AA>@AAJJJIJIJJIJHGJJJ7657B9666>>==EJJJIJEJGJJJHHJDJGGIGJJJJJGHJJJJJJJHFJHJJH0000'(;>?+***-)'&(,2@;:::==@<<<9:8:GH====JIJIJJIJJJJJJGIJJHJJGJIJJJIGFGEGFBCCE4444JIGHJJJGHJJJJFHEG;::JIHIFJHJJC6439ACCECFDDGJJFG999:??@JJCA@A@JJFDBD'''''''
@Li_n2g_4_plaTL097-2_86
GTGATTATGCATGAAATTTCGGTAATTTTGATTGATTATGCAGTTGATAAAAGCAGACGGGACGATTGATCCAGGTCATCGCCAATTGAGCTAAAAATGGCAGGCTTTGGCCTCTTTTCAAGGCGCGGTCTATCAGATTATGCAGTTACAGAAATTAGTCAATATGTTTGGTGGTGATCTCACCCGTCGTTATGGGCAAAAGGTGCATAAGCTGACGCTGCACGGCGGTTTCAGCTTCTGGGCGTGACAGTACCATCGGGCGTGGTGGCTGCACATTCTGTAATGTTGCCTCGTTTGCCGATGAAGCGCAGCAGCATCGTTCCATTGCCGAGCAACTGGCGCACCAGGCGAATTTCATCATAAACGCTATCTGGCT
+
68<JJJJHIHJJJJJJHJJIJJHJJJJHI0//*)).;;<@JEB<<=?IJFDEC>83//--.7;/../8===?@CHDBBCBBD@888B9999FHIJJJHFIJFJJJGJF////>211=<****9BEJJJJIJJJJBCAA@@IIJIJDEDDJ?>DHJJFEJIIIEJJJJJHHJGJJIEJGFA?ACGE<JHJJJJJGGJJJJJJJJHJJJFJJJJJIJJFJJJJJGHEFECA>D0+++--''&$$$##$$%&%%%(()/5555JJJJJJJHJJJHHJJJJJHJJHJJJJJJGIFDAA?I?===DJGJJJJJJCCBAJJGJHGEEGJJHJJJE1016-,,.3333@@?BAJJGCA@?B1(&&%%%&(//115-,+,.-+&
@Li_n2g_4_plaTL097-2_87
CTACTTTGGACAGACACCTGTTTTCGCATTTATCGTGAAACGCTTTCGCGTTTTTCGTGCGCCGCTCAGTGATTTCGCCGATGCCGAACTGGACCGCATTCGCGTTGACTCACGCCTGACTTACAAAGCATTTATTGAGTTCACCTCGGAGTACATTCCCGAGATGACAAGCAAGCTGGAGCATTACACAGGACGCCAGCCGATTTTCGATCTCTTTACGATGTCGAAAACGAAATCCAGCGAGCGCTGGAACGCAAAGTAGAACTGAAATCCGGTGGTTATCTCATTATCGACCAGACCGAAGCGATGACCACCGTGGACATCAATACCGGAGCGTTTGTCGGTCATCGCAATCTGGACGACACCATTTTCAATACCAATATTGAAGCGACGCAGGCTATCGCTCGCCAGTTACGGTTGCGTAATCTGGGCGGGATTATCATTATTGATTTCATCGATATGAATAATGAAGATCACCGCCGCCCGTGCTGCACTCGCTGGAGCAGGCGTTGAGCAAAGACCGGGTGAAAACCAGCGTTAATGGTTTTTCGGCGCTGGGGCTGGTGGAGATGACGCGTAAACGCACCCGCGAAAGCATTGAGCACGTACTGTGTAACGAATGCCCAACCTGCCACGGTCGCGGAACGGTGAGAACCGTGGAAACGGTATGTTATGAAATCATGCGCGAGATTGTTCGTGTCCACCATGCTTACGACTCCGACCGTTTCCTGGTCTATGCTTCTCCGTGATGACTGAAGCCTTGAAAGGCGAAGAGTCACTCGCTGGCGGAAGTGGAAATTTTCGTTGGCAAACAGGTTAAAGTACAAATTGAACCGCTCTATAACCAGGAGCAGTTTGACGTCGTAATGATGTAAACAGATGCTGGGCCGCCATCCGGCAAAGGGTTTTTGAGTCACATTTTTAGCAGACAAGGAGTGACGGGTGAGGCGATTGCCGGGGATTTTACTGCTTACTGGAGCCGCGCTCGTTGTGATCGCTGCCCTGCTGGTTAGCGGCCTGCGTATTGCTTTACCGCATCTTGACGCCTGGCGTCCGGAAATCCTCAACGATCAAATGCACAACTGGCCCTGTTTCAGTGGAGAGGTTGACTATAGAGCCAGCTGGCAGAATTTT
+
'',3577-;??A@@>>@GJGJJJJJHJJJJJHFC@A?@CJJ999993//6777;5.+*+<443166))--<997646774441/2'332566=@D==2222AD8877:===....??4332335'''(7)(('&&'*3;;@B5556IA@JIGJJFGF@C;3JJJJIHJCCBB<99:=<?>@EC@@;;>@A@AAJ@?>:<<;32129A85558I@J<1*((()00/)(((JDAJJEEGJ@@A0///,++,999B;;7556;9::<>EFJJJIJJJGCDE...000--11110-..2+**,07;@BGGJGEGFGHEJJJJJJJGJJJJHJJHAJIJGEJGBA@;;FJJJHHJJ???@JJJJJJJHJJJJJJJJJJJJJJJ@@?JJJJJJIJIJJJJHJJJJJJJ:::56=BCJJJJJFFJJJJJJCCDEHGJJJ:99;DDDJJJHJIJHHJJJJJJGJJJJIGJJHJHJIHDGDEGD,,,+1+())'&'(68CB?>=;:;<IGJJJJJJJEJ>,,,-C==>JJDGJJJJ@@JICJJJJJJJJJJGIIJJJJF<==HIJHHJJJJJJJHJHJHG<;<<=:925GI888:H?6JFJFJJJJJJGFFJJJJJJJIJHJHJJGFJA<<@BI5557GJJJJJAA@=::983361117/-/18@8B>??AJGFDEHGC4445967@://///7J86589;;=A?>>@JIJJJJJJGFJFFJGHJJIJJJIJJJJJJJJJJJHH4444@@B@80-)())*)))*6<JGBEF1@JJJJJA@@@@;:62+11367.--::::@?@B-JHJIJJJ??JEJJJJJJJJJJJJJJJJJJHJJJJJJJJJ0///A??BCGJHJJJJJGFJJGJJJJJCDDEJHJJJJJJJJJJJJJJGJGGGJI=:645@JJJHJJJJJJJJJJJ>>>@JJJFIFJJJJHJJJJJJJJJJJGJJJHJJJIJJJJJJJJIGJ111HJGJ?;84444CGIJJJJJJJJJJJJF3113CEDCED((('3387@JJJEGJC>>IIIFJJJHJGAAACJJJIJJCJJFHJF?AABJIHJGJJFDEDJJEECCEDA.--(&&%%$%&%&%$##'(()+)(&&&%$$$%%$'&''&''%%%%'((('*+8;>9111EFFDCB>>1,
@Li_n2g_4_plaTL097-2_88
GCCAATTATTAACCAGCGAAATGCTGACGCTATGCCCAAATGTGGTCATGACCAGTTCCAGAGACACCCGTTGACCGTAATAGTCTGATTTCGCACAGCAATAAAGAGAATATGGGCCGAATGAAATTCCCCGGCCCTTGTTTTTTATCTCTACAGTAAATCTTCAGTCTCACGAATTTCCTGACTGACATCTCTGGTTCCGGATGACTGAACTTTACGATACAGGTCGAGAGCCTGTCGGAGATCGACAGGTCTTCCTTCTCCGTAGTGATACATAATGGCCAGGTTATACCAGGCAGTGGCGTCATTGCATTCAGCGGCTTTCGTAAACCATTCAAAGGCAGCCTGATAATCTTTCTCTTCAACGCCTTGTCCGTGTTTATACATATAACCGATGTTGACGTAAGCGCCGACGCTCCCCTGAGCGGCAGCCTTCAGATACCATACA
+
%&'&'(%$$$$&&&&&''))))))333334:??@=C>***9?@@CJA@@=>==:;;;@A95/3-,*+++./0)5&&&EJIJGDGFGJJJJJJJEJJJJHJJJJJJJJJJIJJJ7668?,,,,ABIGDC=FJHHHJJJJJBDBD=JJGHJJEJJJJJJJJJJGJJJJJJJJJJGJJJJJJJJJJJIJJJJJJJJJJIJJIGHHIJHJIJJEFHJJJJJGHGEJHBB>?>@BA?:7/?AA>>?;?=>?11102229;0*(%&*+1968CDCEJJEDFCFHJJJIJJJJJJJJEDDEJJFJIJGJJBDDDJGJJJGJJJJJHJJFJJJJJJJJJJJJJJJJJJJJJJGIJJJI:999?95/+**+)*9?HJHJJJJJJIJJJJJJGHHJJIJHJJJJGGJHJJHJJJJHJJJJIIJIJJJJFJCACEFFIJJIIJJGE3/...-//)%%%'
@Li_n2g_4_plaTL097-2_89
GTGGCGGCGCGCTCACGCGTTTCATGACTCAAAAAGAGTCCTGTTTTCTCAGCCAGATACAACAAAATGGCACCAGACTCAAAGAGGCTTAGCGGTTCGCCACCATCGGCAGATGATCAACAATTGCCGGAATTTTGTTGTTGGGCGAAATGCGCAAAAATTCCGGACGAAACTGACCGCCTTTCCCCAGGTCTACCTTAATCAAGCGATAATCCAGCTCTGCTTCTTCGAGAAACAGCGTAATTTTATAACCATGGGCTGTGGGCAAGATGGAATCAATCATTGCAGCTGCCGATCTTAATCATCTGAACACCACGGG
+
)))9?BDEDJJJAAJJEGCBAD:IGDEEG@>?>JFD@?@;<<FHJIJ=<968:FJJJJJHA@@;5435++++/,&&$%&'(34HDDDEIJHJC7433-'''())+.-+-***((&&(*///2446333/JJHGJJJHB.()83448.++-0...0011JED9--)++=??FJJJJIJJ::::J9/8EE?DHEIJJJHA@+**,DJEGIJJ<;;9=<=@B;:@CEC@DA99<=JJJJ((()==<<<::((&&&,((%$%%##$$%(($$$&%&$$%%'))))++++,-../--,)'%%%%$),-0/,,--6;222//%%$
@Li_n2g_4_plaTL097-2_90
GCGGGCCATGCTCTTCTTTGCAGAATGAGGCCGGCATGCCACCCTGGCCCTTGACACCTTTCTCGAAGGCGACGCCGGTCGATCTCCCTGTCGGTTGTAGCTTCTCCAGGCGTGATAGACGCACTGGAAACTATCCGTACGGCCCGATTTCTCCAGAGCGATGAGAGCGCCGCGATGCGCGCAGCGGTTCTCGAAGGCGTAGATTTCCTGGTCGGCATCCCGTACGACAACTATCGGTGTTTCACCGGCAAAGGTAGTGCGGAAATCACCGGCCCCAGGAATTCAGATTCCAGGCACAAGTAGTTCCAGACCTCGCCGCGATAGATGCGCTGCTGTTCCTGATCAGCATTGGCTGTGTCGGTATAGATACCAAAAGGCACGCGCGTATTAGTGGCCCCATGCCACTGGATGATGGATTCTTGCATTACTACTGACCTCCTTTCTACTTGCGGGCGAGCGAATGACTTTCTGCCGACTTGCAATCGGGGTGATTGTCGCTTCGGACCCAGCGGCCGAGGACCCGCAGCTCCGGCGACGAGCATGGGGACTGACATTGCGTAGAAGACTGCACTGGCGGACCAGCCCATGCCGAGTGCCGCTCCGACCGCGATCGGCCCGACGATGCCGCCGAGGCGGCCGACACCCAACGCCCATCCAACCCCGGTGGACCGCATCGGTGTCAGATATCGAGACCGCGGACGGCGCGATGACTCTGTCCACCGCTGATGCAGACCCCCGCAAAAAAATTGGCCGTCAATAGGACCCACAACGGCGCCGTAAAGGCGACACCGGTCAGCGCAACGAATGCGAATCCGACGACATAAACGGTTCCGAGGGTGACGTACGCGCCGAGTCGGTCCATACAGGGCCCGGTGACAAATGCAGCGGCGATGCCGCCGACAGTCGTGAGGGTGGTGGCGGTGACCACCGTACCCATGTCGTCATCAGGCTCGTCATGATCGACGGTAGCCGCTCTGCAGCGCATAAACTCGCCGAGGTTGATGACAAAGCCGGCCACAGCAGCAGGGTTCCCAAGACCCGGTCACGGGTGAACAGGCTCCTCAAGTGCAGTGCGTTGTCCGTCGGTCCGCTTCTCGGGCCTACGTAGGTGATGTCGGGGCCGACGGCGAGGGCAGGAATCCATTTCCGGAAGATCGCCTGGATTCTGTTTCGGGCTCCGCGCCTCGGTTGATCATTGAGGTGAGTGAGTCCGGCAGGTAGCGCAGCAACGCCGAAGCGCAGGAGCAGCGGTGCTACTGCGCCGACGACGAGTACCGACCGCGGGCCGAAGAATGGGATGAGCCAACCGGAGACCAGCCCTGCCGCGACGAATCCGAGGGAGAAGCCGCGATCAATCACCAGGACGAAGGTACTCGAGAAGACGCTTGGGGCTGAATTCGCCCGTCAGTGCGATGGCACTCGGCGCGGCGGCACCAGCCCGTCCGGGTGATGAAGCACAACGCCATCAGTTCGGTGACGTTCTGTGACCAGGCCGCCGCCAACGTGCCGAGCGCGAAGATGACCGTGCTCGTGGATAATCCGGCGGTGGCCGAACCGCTGGACAGCGGCGAGAGCGCCAGATAGCCGACCATGAGACCGGCGAGAGCGGCGGAGAAGATGGGCCCGAGCACCTGTTTCGACAGGCCCGGCTTCCTCGGCGATGTGGGGCGCCGTGTCGCTGATGCTCTGGGTGTCGAAGCCGTCGATCTGAACCTGCACACCCCACACAGGGCGATCACGATGTACTGGTATCGACTCACTGGCCGCGAATCGATGAAATCCGGCAGTGTCACGCGCGATGGTGCTAAGGACATGCGGACACCTCCTGAGTGTGAAATTGTTATCCGCTCACAATTCCACACATTATACGAGCCGGATGATTAATTGTCAAATTTCGCGGGATGGGATCTGGATCCTCTACGCCGGACGTCGTGGCCGGCATCACCGGCGCCACAGGTGCGGTTGCTGGCGCCTATCGCCGAGCATCACCGATGGGGAAGATCGGGCTCGCCACTTCGGGCTCATGAGCGCTTGTTTCGGCGTGGGTATGGTGGCAGGCCCCGTGGCCGGGGGACTGTTGGGCGCCATCTCCTTGCATGCACCATTCCTTCGGCGGCGGTGCTCAACGGCCTCAACCTACTACTGGGCTGCTTCCTAATGCAGGAGTCAGCATAAGGGAGGCCGCGAGATCCCGGACACCATCGAATGGCGCAAAACCTTTCGCGGTATGGCATGATAGCGCCCGGAAGAGAGTCAATTCAGGGTGGTGAATGTGAAACCAGTAACGTTATACGATGTCGCAGAGTATGCCGGTGTCTCTTATCAGACCGTTTCCCGCGTGGTGAACCAGGCAGGCCGCGTTTCTGCGAAAACGCGGGAAAAAGTGGAAGCGGCGATGGCGGAGCTGAATTACATTCCCGACCCGCGTGGCACAACAACTGGCGGGCAAACAGTCGTTGCTGATTGGCGTTGCCACCTCCAGTCTGGCCCTGCACGCGCCGTCGCGAATTGTCGCGGCGATTAAATCTGGCCGATCAACTGGGTGCCAGCGTGGTGGTGTCGATGGTAGAACGAAGCGGCGTCGAAGCCTGTAAAGCGGCGGTGCACAATCTTCTCGCGCAACGCGTCCATGGGCTGATCATTAACTATCCGCTGGATGACCAGGATGCCATTGCTGTGGAAGCTGCCTGCACTAATGTTCCGGCGTTATTTCTTGATGTCTCTGACCAGACACCCATCAACAGTATTATTTTCTCCATGAAGACGGTACGCGACTGGGCGTGGTAGTTCTGGTCGCATAGGTAGCCGGCAGAATCGCGCTGTTAGCGGGCCCATTAAGTTCTGTCTCGGCGCGTCTGCGTCTGGCTGGCTCGCATTAAATATCTCACTCGCAATCAAATCCAGCCGATAGCGGAACGGGAAGGCGACTGGAGTGCCATGTCCGGTTTTCAACAAACCATGCAAATGCTGAATGAGGGCATCGTTCCCACTGCGATGCTGGTTGCCGACGATCAGATGGCGCTGGGCGCAATGCGCGCCATTAAGGAGTTCCGGGCTGCGCGTTGGTGCGGATATCTCGGTAGTGGGATACGACGATACCGAAGACAGCTCATGTTATATCCCGCCGTTAACCACCATCAAACAGGATTTCGCCTGCTGGGGCAAACCAGCGTGGACCGCTTGCTGCAACTCTCTCAGGGCCAGGCGGTGAAGGGCAATCAGCTGTTGCCCGTATTTAGCTGGTGAAAAGAAAAACCACCCTGGCGCCCAATACGCAAACCGCCTGCTTCCCCCCGCGCGTTGGCCGATTCATTAATGCAGCTGGCACGACAGGTTTCCCGACTGGAAAGCGGGCAGTGAGCGCAACGCAATTAATGTAAGTTAGCTCACTCATTAGGCACCGGGATCTCGACCGATGCCCTTGAGAGCCTTCAACCCAGTCAGCTCCTTCCGGTGGGCGCGGGGCATGACTATCGTCGCCGCACTTATGACTGTCTTCTTTATCATGCAACTCGTAGGACAGGTGCCGGCAGCGCTCTGGGTCATTTTCGGCGAGGACCGCTTTCGCTGGAGCGCGACGATGATCGGCCTGTCGCTTTTGCGGTATTCGGAATCTTGCACGCCCTCGCTCAAGCCTTCGTCACTGGTCCCGCCACCAAACGTTTCGGCAAGAAGCAGGCCATTATCGCCGGCATGGCGGCCCCGCGGGTGCGCGTGATACGTCTCCTGTCGTTGAGGACCCGGCTAGGCTGGCGGGGTTGCCTTTTACTGGTTAGCAGAATGAATCACCGATACGCGAGCGAACGTGAAGCGACTGCTGCTGCAAAACGTCTGCGACCTGAGCAACAACATCAATGGTCTTCGGTTTCCGTGTTTCGTAAAGTCTGGAAACGCGGAAGTCAGCGCCCTGCACCATTATGTTCCGGATCTGCATCGCAGGATGCTGCTGGCTACCCTGTGGAACACCTACATCTGTATTAACGAAGCGCTGGCATTGACCCTGAGTGATTTTTCTCTGGTCCCGCCGCATCCATACCGCCAGTTGTTTACCCTCACAACGTTCCAGTAACCGGGCATGTTCATCATAGGTAACCCATATCGTGAGCATCCTCTCTCGTTTCATCGGTATCATTACCCCCATGAACAGAAATCCCCCTTTCACGGAGGCATCAGTGACCAAACAGGAAAAAACCGCCCTTAACATGGCCCGCTTTATCAGAAGCCAGACATTAACGCTTCTGGAGAAACTCAACGAGCTGGACGCGGATGAACAGGCAGACATCTGTGAATCGCTTCACGACCACGCTGATGAGCTTTACCGCAGCTGCCTCGCGCGTTTCGGTGATGACGGTAAAACCTCTGACACATGCAGCTCCCGGAGACGGTCACAGCTTGTCTGTAAGCGGATGCCGCAGGAAGCAGACCAGCCCGTCAGGGCGCGTCAGCGGGTGTTGGCGGGTGTCGGGGCGCAGCCATGACCCAGTCACGTAGCGATAGCGGAGTGTATACTGGCTTAACTATGCGGCATCAGAGCAGATTGTACTGAGAGTGCACCATTGCGGTGTGAAATACCGCGCACAGATGCGTAAGGAGAAAATACCGCATCAGCTCTTCCGCTTCCTCGCTCACTGACTCGCTGCGCTCGGTCGTTCGGCTGCGGCGAGCGGTATCAGCTCACTCAAAGGCGGTAATACGGTTATCCGCAAGGTGGGATAACGCGGGAAAGAACATGTGAGCAAAAGGCCAGCAAAAGGCCAGGAACCGTAAAAAGGCCGCGTTGCTGGCGTTTTTCCGTCACTTTACGCCCCCCTGACGAGCATCACAAAAATCGACGCTCAAGTCAGAGGTGGCGAAACCCGACAGGACTATAAAGAGTACCCCAGGCGTTTCCCTGGAAGCTCCCTCGTGCGCTCTCCTGTTCCGACCCTGCCGCTTACCGGATACCTGTCCGCCTTTCTCCCTTCGGGAAGCGTGGCGCTTTCTCATAGCTCGCGCTAGGTATCTCAGTTCGGTGTAGGTCGTTCGCTCCAAGCTGGGCTGTGTGCACGAACCCCCCGTTCAGCCCGACCGCTGCGCCTTATCCGGTAACTATCGTCTTGAGTCCAACCCGGTAAGACACGACTTATCGCCACTGGCAGCAGCCACTGGTAACAGGATTAGCAGAGCGAGGTATGTAGGCGGTGCTACAGAGTTCTTGAAGTGGTGGCCTAACTACGGCTACACTAGAAGGACAGTATTTGGTATCTGCGCTCTGCTGAAGCCAGTTACCTTCGGAAAAAGAGTTGGTAGCTCTTGATCCGGCAAACAAACCACCGCTGGTAGCGGTGAGTTTGTTTGCAAGCAGCAGATTACGCGCAGAAAAAAAGGATCTCAAGAAGATCCTTTGATCTTTTCTACGGGGTCTGATTTAGTGGAACGAAAACCACGTTAAGGGATTTTGGTCATGAACAATAAAACTGTCTGCTTACATAAACAGTAATACAAGGGGTGTTATCGCATGTCAACGGGAAACGTCTTGCTCTAGGCCGCGATTAAATTCCAACATGGATGCTGATTTATATGGGTATAAATGGGCTCGCGATAATGTCGGGCAATCAGGTGGGACAAATATATCGATTGTATGGGAAGCCCGATGCGCCAGAGTTGTTTCTGAAACATGGCAAAGGTAGCGTTGCCAATGATGTTACAGATGAGATGGTCAGACTAAACTGGCTAACGAGATTATACCTCTTCCGACCATCAAGCATTTTATCCGTACTCCTGATGATGCATGGTTACTCACCACTGCGATCCCCGGGAAAACAGCGTTCGAGTATTAGAAGAATATCCTGATTCAGGTGAAAATATTGCTGATGCGCTGGCAGTGTTCCTGCGCCGGTTGCATTCGATTCCTGTTTGTAATTGTCCTTTTAACAGCGATCGCGTATTTCGTCTCGCTCAGGCGCAATCACGAATGAATAACGGTTTGGTTGATGCGAGTGATTTTGATGACGAGCGTAATGGCTGGCCTGTTGAACAAGTCTGGAAAGAAATGCATAAACTTTGCCATTCTCACCGGATTCATCGTCACTTCATGGTGATTTCTCACTTGATAACCTTATTTTTGACGAGGGGAAATTAATAGGTTGTATTGATGTTGGACGAGTCGGAATCGCAGACCGATACCAGGATCTGCCATCCTATGGAACTGCCTGGTCAGTTTCTCCTTCATTACAGAAACAGCTTCAAAAATATGGTATTGATAATCCTGATATGAATAAATTAGGTTCATTTGATGCTCGATGAGTTTTTCTAAGAATTAATTCATGAGCGGATACATATTTGAATGTATTTAGAAAAATAAACAAATAGGGGTTCCGCGCACATTTCCCGAAAAGTGCCACCTAAATTGTAAGCGTTAATATTTTGTTAAAATTCGCGTTCATTATTCTAAATCAGCTCATTTTTTAACCAATAGGCCAATGGGCAAAATCCCTTATAAATCAAAAGAATAGACCGAGATAGGGTTGAGTGTTGTTCCAGTTTGGAACAAGAGTCCACTATTAAAGAACGTGGACTCCAACGTCAAAGGGCGAAAAACCGTCTATCAGGGCGATGGCCCACTACGTGAACCATCACCCTAATCAAGTTTTTTGGGGTCGAGGTGCCGTAAAGCACTGAATCGGAACCCTAAAGGGAGCCCCCGATTTAGAGCTTGACGGGGAAAGCCGGCAAACATGGGCGAGAAAGGAAGGGAAGAAAGCGAAAGGAGCGGGCGCTAGGGCGCTGGCAAGTGTAGCGGTCACGCTGCGCGTAACCACCACACCCGCCGCGCTTAATGCGCCGCTACAGGGCGCGTCCATTCGCCGATCCGGATATAGTTCCTCCTTTCAGCAAAAAACCCTCGACCCCATAAGGCCCCGGGGTTATGCTAGTTATTGCTCAGCGGTGGCAGCAGCCAACTCAGCTTCCTTTCGGGCTTTGTTAGCAGCCGGATCTTATTTAATTACCTGCAGGGAAGCGCTAGTGGCTACCAGTCGGGCTCGTCGCAAAAACATCCGCGTGGAAGTTCTGTGCTAACAGGCCCATATCGGAAGCTGCTGTGCGCACTGATTGAACCAGGGAGGGTGAGCCACAGCAGTGCACCACATGATCGTGCAGGTTGCCAAAGTGTGCGTAGTGCGTCATCTACCCGACCGGCGTGAGCATCCGCAGGCACATTGCCTAGGTCGGTGATGGCTGCAATGTAGCGAAACTGCGGCCAAGTTTTGCGCCACTTGTCGATGGCGCTCGGGAGATACAGGCCAGAGGGGTTGCGAGCCCCCCATATGGGCGTGATGTCGCGCTGAACCTTGCGTTTGGCTAAGTCATCAAGAACGAATTAATCGGCACGAAATCCCGTGCCACCTGCAACGCAAATCAGGGGCCTGGTGTGCGTGGCTGAGTGCGATGCTGCCGAATGGCAGTTCGATCTCCAATGTGTCACCAGACTCAACTGCTGGACGATAGTGCTGAAGCGACCTCCCGGTACATGCCTGACATGCAATGTGATGCCATCGCTCTCATGGGGTGGATTGGCCATAGAGTAGCTGCGGCTTTCCCCGTCGTCGAGGTGAATCAGCAGGTATTGGCCGGCTTCAAATTTGGCGCGCTTGCCCACAGGCAGGCGCGGGCGCAGCGGCGGCGTTCGGTGCCGCCGAGTGTATTGCTGTACACCTTGGCCGTAAAACGTTTTCGGGCTTCCGGGTCAAGGCGGCGAAAGGAGCTCGGCTGGATTCGTATATCGCTGGCGGCGGTGCAGCCGCGCGGCAGTACCTGCTCCGAGGTGCAGAGTTCGCGCTGCGCACGGCGGTGCAACTGAAAGGAAGTGATATCTCCATCAGCCGCGCTGGCGTGCGCAGCCTTTGCGCAGGAATAAGGTAGTTCGATGCCGGCCTGCAGGGCGGCATCGGCACGCGGATTGCCCGGGCGCGCAGGGGAACGCGATATCAGAGTCGTGGATATGGATCTGGTGGTTCATGGCGATAACGTCCTTTCAGCCCGGTTGGGCGCCGAGCAGGGCGATCGTGCGCAGGAGGGCCGTGGAGTCGGCCACGCCACGGCCGGCAATGTCCATGGCGCTGCCATGGCCCACGCTGGAAAGCACCACCCTGCCGCCGATGGAGAGGGCGCTGGCTCCGTTAGGAGCCAGCAGCTTGATGGGGATGTGCCCTTGGTCATGCAGCATGGCCACATACAGGTCGTGCTTGCGCTGTGCCAGAACCATGTCGGCTCCATGGGACCATCTACCGCCAGGCCGCACTTGCGCAGTGTCTCGACGGCAGGAGCGGTGATCTGGGAGTCCTCCAGGCCGAACAACTGTCCTTCAGATGCATGAGGGTTGATCCCGAATACAGCGACTTGTGGTTTAGGCACTCCGAGTAAGGTGCATGTCTGCACGGCAGCCTGCACCGCGTTGACCACCAACTGAGGAGAGAGCCGCTCCAATGCGCTGCGCACGCTTTCATGCAAAGTGACATGCACTATGCGCAGGCCGGCGCCCACCAGCATCAGGAATACCTGGTCTTCGTTCATGCCAAGAACATTGGCGAGCAAAGATGGGTAGCCGCTGAACGCTATGCCTGCGCGGTGAATGGCCGTTTCATGGTGGGGACAGGCAATGACGGCATCGACCTCGCCGTTTTCGCACGCCCGGATGGCTGCTGTTGCAGATTGCACCGTAGATAGGCCTGCCTGCGGTGTGATCTCTCCCCATTGCGCTGGTTGTGCAAGCGGCTTCCTCATCAATGAGGTCTTGAAGAAGGGACTCCATTTGGCAAGAAGGAGTGCACTACTTGTTCAAGAGCGCTCCACGGTCCATAGACCTTGATCAGGGATCTTTCGTTGGCAGACAACTGCCGAAGAGCTTTCAGTGCGATTCCAGGGCCAATACCGTGGGGATCGCCGAATATAACGAAGCCAATCTACGGTGCACTATTGTCATTCTAACCCCTCCTTATCATAGCGGCAATGCCATCAGCGTGTCCGTCACCGTGCTGTCGCAAACCGCGATGCGTTCTTGCAGACGTAACTTGCCATCGATCGTGGTGAATTTGTCGAGGTACTCACCGCTGGCAAAGACCTCTGTTTCCCCTGTATGCATGATGCGCAGCACCATGAACGGAGTGAGAGTCGCTGCTGTGTTGCATCGCCTGACTGGATCGAAGGCAGACCCAGGATATGGCGATAGCGGTGGCGCTCGTAGATATTGGCTTCGCGCAGCGCAGAAATTCGGTCGGTGAGCATGTCCTGCAATCCCGCCAGACAATGCCGGCAGCAAGTCCCTCATCATGGTTGTCGACATTGGTGACGCGATGGTGGCAATCCTTGGTGAAAAAGGTTGGCCATTGCTCCATTGCATCACTGTCTATGGTCTTCGCGTAGGCGGCATTGAAGGCCGCGATTTGAATTTCATTGATCATGCGTACCTCCAGCCCTCATGCTTGCATACCCTGTCCCATATGCTTGCGGTAGGCCTTCCAAAAGCCGCGTACCGAGGTTTCTGTGGCGCGGCCCTCGCTAGAGCCTTCGTGGTCTCCGCCCATCTCGATGACCGCATCAAGGTTGGCAGCGCCTGCGATGCCACGCTGCACGAATCCACCGACAGCTCCGTCTTCCATGGAAATAAATCCTGCAGGGCCGATGAGGTTCGCCTGTTTCGAGTCTGACCTTGCGCTGCTCTGTACTGTCATCTGCATAGCCAAGATAGGTCCAGTTGAGTTCCGAGCTGGAGATGCTCTTGGGCAACAACTGACGCACGGCGATGCTGTTCTGAATCTGCTGCAGCACAAAGCCAGGGAACACAGAAAGGATCTGCAGGGTCACGCCGTCCTCGAACTCCTCGAAGCCCTCTAGAAGGCTGGGATCTTGAGCCGGTAACACTAGTTGTCGGAGCGGATGGCCTGGTCCTTGTACGAGTCGTCTTTGGCGCTACGATCGATCATGGAATAGCTCACATGGTGGCCGCCCGACTCGTCGACGATGACGCCGCCTTTTTGTGAGAGGCGATTAGGCTGCTGAAGGTGGTGAAGAACATATGCAGGAGGCTGGCGTGATAGCTGTCCTTCACGTTCTCGAAGTAGAGCTTCCAGTTGTTAGGCAGCTTTTGCGTAAAGCGACCGATGGCTTCTTTGGGCTTGTGCAGCACGCGCTCTATGCGCTCGCAAATATTCAGGGCCAAGGTCATCCTTCAATGCTGGGCACATCCTCGGAAAAACTGCCAAAGACCAAACCGCAAAAGACGGCCTG
+
''''+..//05:2244;=1(ACDJJJ222289:;98667;3334=GHHJ?IJ=BJJJFIG@;EFCFIHJJ7777A90/./&&'390/?>ED?=?9@??1..,)(((*+./.276799666:;<=>?EEJGFD<9///044'&&-77697C:99:5FGJJEBB::9?@?HGJFFJGJJHJJJJ0+'%%%%%%%%FHEIJJJJFECCDECD@CHGJHJJJIJEBB00--./446@?=<=>I;:;;FGJCFFHJJIJFGGHHJEJHGJHFFJGJGGJJJ9875745****015>FJGFDDB@@@;556@ECJJICGEABAA>:9:76666@>>DD??A@D9>;1136JHDIJJJJIJJJJJJIJHJHGEDFFGHIJJJHJHJJJFJJJJ?>>2222778A>;;;5201<;>@@HCE>A@BJIFJGJJFJJJJEJG@?JJJHHJHJJJIJJIJJJJJJJIIJJJIIEHJHJJJJGGJAABBJ=A'''(111JJHJJCBEA?BBCD?0,,./...,//./++*)'('(,-/013436;>==86553333?FE==>FJHJGJGFJIJJFGEDEA='''()ABDB<=64349:;00.,+&$%&''))))111/+710015555CACC@@AA@;;JFCCDEJJGJJ;:::BA;:;<@BBDDJEJFDIFJGJJDIJJGJ:9////77440''')(&&''')''',**/-'&'(J++)'$$$')))++,?F<?@>=>>>--,,0/-99>...JHGDB?>AEGCCA?BB@A?@@?G<>>?JFECJ9401<@CCGJDDB>=;3866:::BJJGJJJJJFGGHJJJJGIJJFEFIJHJEFCIEGEGCCFJJEBB?A:656J110000/.//9;:;3333979=C<==A@?1001DB;:::CA@=<;<=211267443211//24=@IHHGHJJJEJEJHIEIGEGJD91*)'%&''''*)*119>665--**++111---'((+(,,547:>??4J%%$%&**&'3522CEFJJJI971%%&*&&&''(=>>?I=====<55422215=>>9FFE@97777FG=<<<9889B=<<2''&'142100--,,-/AA:99:>>B@>871.//0..*></..02226HJJGFHJEJJGHHJH<<<787753..//434C:86.****/0**)*-.-022:=@::;:80,,--:CAB>B>J,*+...=8999;:4222?@10//)&$$%'(,(+33433332+--,,,-981,-..('(-////8888534587899<999646333-.-02453456+*&%&&*3/+))*+,.,/.&&&&')))28?>JHFFBA@CHGEJG=<1001433,+++-01112225333444.,,,7::449A<E320.-,*(''(3-('**0./10..0JFG?AA?EA>?996880//1GEGFIJJDDEHJFFFJ30008-,*)%%%&())(*.53,<==888;<()():////8)&&'B>EIIFFB@@AAB654476556BJCA@<<:///088:0///BFJHJHGJFBFIEAAABG-++)''&*)))445833312+&%&&(.)))'%%*9:;<DDDJ@=9JEJECCDJDBC=<6///:4445DIEJJGFGICGACA;;:FJJJJJIHDJJFIGGIHFHGBDE:2''(67>?DJA'&'''(.***+?>>=@441119J0.....---9<>>@IHEAGDFA;,('(*442.****+&&&,,+**+23=<CDF<<?JJFFJJCCFD?>>@JEIEFGJJJJGIJJJJJJJJJJJ??>>BJJDDEFJEGJJIEJJEJDECJJFDEHJJJHGJJGJHJJJJHFEEDJIFJJIBBBCIJFJGHBHJHEEEGFGEJJJJJJJJJEC99::JGEEJJ>>><<33/..3=<IJJJIJJJJJJFJGGGGHJJFD?**)((**'*()+)(((,(%&&'''(-.///0'''..;GD?==<??>A?>@AGED::::JFJHECEEF<<<<I@A?>704337110())C@AB:;;;HHJGIFJFHABJDFB888.--.33<<@?<:;1111++++,++-*-/7AEEFHGFFFGJJIJJJJJJJJJHIFD<;;<HJG@@C9967=JJDD;<9945?4/)**=>;;/../788;-,,FHGJJGJIHD@<<</---1<<@DBGFJH>>>?EEFJJEJFDJG<<;=J221160/+'&%&&'()11)(')('&&&'(,000?9988<=?9767:JFJDIBEJJJIGJHJJJHJIFJGJJ;;;=JDIHABB85C>JDEJJ=9/---0*((,.EFHJHJGJGFB@C@?E???AJJJJIHHJIFJJJGJGJHJJJJJHHJF87765++(&)(789;;DIIFJIIJE;JGJHJEHJG=8683/+,.*+&&&&2/&--.('59=<<DDFDCIGEJ@<86899:9?EGJIJJJHIIJEI@@AGIGF:::9B9))))8*GBCHJEJHJJHJHGJJIJGIHJEHFJJGJJIJJJFICCJIIJJDDEBJJ41128925558DFFJGJJIDE@?><1,,-/3((((113&%%&(('''&&%%'#$$%&'(+26('')CGIJJFJJJJCBBBJIJIJJ<;;=EED65566;BCDJFIJFJJJJGJJJJIJA@JIJGB8/..0<<8/../<>8822::J9999<//('''''33E9999A6667AEBBHJIJEHIJJB?=::BHHGIGJJIJJIHGHJIJJCFB<A767=)))))+.21),*,5JJFHHGHEJ>===HFCC@<==>>A??@>==@EEI6664443331225<42,+(+,-533//02.++,542333>B'''':-,+,*'')30--((&&&'&%%&%'''+()((///100<4,,-,.,-./-/0113881;<?BCBBFDJJJJJGJGEHGDDIFIIC>=///5BA<<@B?B@@DDHJJJJ;;;9751)-,,.112ABBCDBEGJJHFFGIJJJ8878/,+2+,--((./127AHJJIFFJHJJGJJIHJJJJJJHEJCEFHHFJJJGHFJGIJFFJDCG@JJJJJHHFGEDCDD2//0888DEJJGJJFGF@AABJJBCBECAJJ9/...,)),-1/*&'/5A?JJJJJCCD====GJJJJIEFD??DADI@@AHJGHGDFHFIHHJGIJJFJJHFIICDCFFEHGJJFGJEIJJJJFJJJJJJJJJEEFDCB=824406:;AGJJ;;;JH4444<556,,**+29566@HJJFHAAAB<<JJ'&%%%.>BJEC<;;6539=DD9990001GJJC)((2++(())&%%&%%&++,*-/.2::8457ABBEDGJJJGGDHGJJCE====D-,++(''&%&+(3@>???@=?9:951100./0556<@AAEFDIIJGEBA@654.---144>?@IFJJJJJGJJJJJHFEDFJEBCACEGJJGIJHJDCEFJG<;;;<>?=;<;0--.:5556?BFJHJ7667<ACGDFGJE5.0AD?;;:>6<>?AJ877793342216+4GEJIJJJJJJHFJJJJJJHJJJJCCE<===JA@@?;=87688@/..-9;7*FHJGIGBAABB@@5667FIIHJDIE9B>:::;DC71199EJJHIJG2000IGGJIJJJJJFGGGJHBGIGJJJC@@?GD>>>>FHCHC???@E>8*)*=>@FJCFBA87765:::?EJJIFEF+++,ACEFJJIHJJJJGGJJHJHHJ;;;6777@A@998,)+++5555;99)))*DAAB?A@<=;:=45DGEE*(((/>))(().**-0((('.*%%%%*+-<CDA=>BCBBBBJEHBIGEGGHHJDAB=??I>>;;::91+,456:@;>==DBGDDDACEGFJGJHJIJJHJIFJAAABEFECFHJ8778HFCD===JGJGJJIEGJHHJJJIE@?@@BCABGJDC****@JJIIJGHGIID65,--GJ@J223JEFJGGEBB=::78016>ED>5569999=2./044456;::;6:0:5893))**((((=@ADA<<<<C??AHDEGEIJD<<CBJEECCB@ADDFJJF9999FDEEFJJJJHFDJJJIGDFFB'&&,,45588999>;ACGA@A@IHBABDFJFIEEJEHFEGFGJGJJJJJBI>9888E999363533FIGBEFFIJJIJHDF811''''(B@A@(''(1++&&''+-?BJECJJGCHHJGJJF>>?EJJJGJHJDHCFD???IJAB?=>>;=;=3001-002>DJEG@@>9733998-,,,6@?>B<:8993...-/4)1=AH>?>?GHJJGFAB5../6;<;99;>?@><>EEECA;;BGJJJGJJJ3222?>>>GJ>9::<----1---5666333344::<=?<?JCAB@A@>?@@DIHFHJJJJHBBABABJCJGJJJGJJJHDF>920.756699:<BCECA@6562337110*)())9;9:551123....?@EIJIGJJJHBCAHJ>;2211,+,,223111/.'''&$*%&&&&'&(''057>::<GJJGJGI////<>>@E>??AJFJJHF81...JJA@10000//08;BAB==GJJD1113333<><>>;:99::....***42239==AACCCGGGECAAA@@?999:AEJFJGJJJHFJJ9889CHHHJJJJJJJJIJFFGIEHGFEBDCBAA8888BBBA?=?211-3''%%%%&&&'(06=866JE>=>??=BAAJEBCAGJIHGHJHFGJDEB>>ADCD@;44511119@=>=9:43336BD0///?FGHJJGHJGFB?>>?>55''&&$$##%-:4/..-/''(*9>>??;;>?>3233BCEJJGD?;<<888IJJHGJIFAEA=8:8:<JHEEJJHGGFHJIJJJE=<;1.,-,(''&&&&&%&((369;EBDHIJFIJFCEDIJJJJGHABABJJFHEFFFJJJFIHJFJC;;;>...))(')(&(-,-,,/0*&$%%+((('&&%%%%%1;;@FJJIFEDFFEGCCCJJJHJJHJJJII@GCHJIJIJJGJJJGJJJDJGFHJJJHE???AA==-)<@CDDE==>=DGDFGE==ECEHIC:524688:<2--0./&&(((**-++12;BCJJGIFDJJJEDC=99923655444:99HJGCJC@DG;:<<@AACF=====>@IHJGIF:99:GHJIGJDJJIJHJJJJJIJEHJGJJJJJFJJJHIJGHJJGJJIJIFEECGE8JD2223788DE=<<44432111;;:>=98-++(%%%,(':=<==@CJFFB00149IGJFJJJJJJJGJGJEJJJJJJIJF@?>=669>AADFFGIJGED53453;>?;:970///6EIHFEJJJJGFCGID:9:7555IFE<>=>CAAABJIHFHCE?869=>===@@?:=EJJJEH:.--.<=>>0///<=<>@AAB:::4/('&5;>?A=G22223212'''(167:=;@:447<=;:931110-++*,-)**+,,02+3339668../76554431011-,*),0/-9-32242,'&',-65:BEHAJIGJFHJJGJHJJJFEGFJJJJJHGFIFFCB<9778AFHEFGEFJFDFFCGHDF<--++'%$%%((')++=>@FJJIJHBDCBJFJD66FJJGJGJDDHJGEHJJGJGJJGJHFJJIJIGJJJJJJGJIJJE<21129>;;9889::<<=<G=<<<=////1///1&%%%+)((()+-44?@B?>==GDGJJGFJFDFGFD???>A??@GFHJHJJEJIIJJJHGJHIJJJIJJHA@:-4.)''6=EEDG<75556001>BJJJG???JIA@JEJGHJEDH@52000134,))*003-5;==BAIH;988EB>===ECD>GJDFCEJJHJJFJJJDGHGGIGDB@22-())+977:CJBB>=<=FDBD444...*)('*')3//13/?>9:??AEHGGB=?@AA>=;755005/*)))9987676<>AGCDFFDGGJFJJD<;;;?-++,54339772;77;;@7778GFGEADFHHJGJFH<<<:HFGDEBEEEIJGFH;:::6.--146677FJDCCDFHGGJJJJIFJGJHGJIHIJFCBAGDGDFFC/./344((((8ACFJDBCD((()7/++)/02AB@?>=>>@FECF?><<>?>;:8444=632-;;<=>773)(((-10.,+,.((((-,.,,,/4442021-...100.0/%'())*+34369;;?9AEGHCCD88867775)((*.-7<=;;9:HJ?>>?A<<@@EEDFEDIEFEDB<=0,.6126733>9<:::67667;9:;;;:600*)(*.433**+2.0,,+.((((1.'''()(025IDGEJDBEDCFDDJEEJGHIHIJIJHGGC=9757)&&&').025-BEDDBDBDDEJHJIBBHBA@@FJHED@@A@?@@9889CEEJGB<;:454-??@FFEEJHHGDFJGHJJJFJBACB=<<=IFD@@988J+**++;66:344<HGDIJFGFBA7677:76224558CBFFFJ7667@C<JJIJH?87434'&&'&''')//<>:999@0001GJJJJJGJIJJIHJF=421,++,---?@B@@@@FHHIHG?;;<IJJIEA99DCDIEJGIJJGJJ?>>?JDCBBBAE?C<;>A=;22..../0*((&''*78=>@?>>BCFCGJIJGJJEBDCDHJJIJD9888EJJIF@?BA@7.,,-43220222><@C9989?GDEJIJJJGFJJFJGIJHGJBBBB@...;<2212=DIIGGGEEIJJGJ>5555JEGFJJJJFEFEGJGJ<::;HJ-,+,8.,,-.01*08889IJIGIFA:::***.)('(-'21100/.-/-*),+5697848B2288@?=9223C3332789JHJJIJJHJJJJJGJHJJJJFGCDGFA>:0DDFDJJJJJIHJJJJJJFJJJGJJJHJJFJHGJJJJFGJHJBJJ?>=0>>*)))+***JIHHFJJ8667>I9JGDJFAJJJJJJJJBB;<91('(246))%'*+16:<0/0IIEBAAA=:9:?BCFEDG@@????@@G=;<<;BAB@BCDICEIDJACAB;5546?JJJJHB?@BDDDFGJFEJJI>@BAAIGJIHJJJJ@E>IHJHJJE@<44BHJJHEJ@??BFEJHJJEJDACDEJGE822112<<=JFJJJJJFJHEIJGJJG::::<@<ABJBFECJJJGJJJEEBHJGJFJIJIJCDCDJHJJJHJIJJIIIHGFJJJJIFJIJ887666788879868889?8333---.0/4;2:>EFGHGJGJHFHGDGJJHJFFJJJHJDEIJJJJHJJJJIHJJHJHHHHJ==BEFJGGGHJJJHIHC999:C4333EHJEGJFGFIHD=;;=C>>?AC=5345==('')000****,,,CA<<=JB?@@EFB>==?<740/,+++/23??;<8:'&&&(,%%'**''(0-..ADFJHJJGJJH8778DJJHGHJF6222299+'''))**'**+<:9:;=B<8:8;.../445JEA@AACH5556=AFDDD98454//,)()%&(3&&&'4CEGFEJJEJ>;>==HJJAA@@@AA@DJCCCEIIJJI>;;;1/.02''=>DIIHIGJJEIIJHJFHF???JJJGJFJGJBAIFHJIGHFGHJJJJJJJJEJGJIIJJHJFFG9992J008(((45-+))(')**.-***+66:9:HJFJDJJACDGJFFDEHHJGHJJIJHG?;:;:>=:51113DHDDFFHIHHHGJGJJJJJJJIJJJJJECBCJJJFJJIH::::F@0//())*****)().)/-+(),+''(4//00:ACDEJFFHFBB:BEJC@<87@@>==89:79HHGJJJGGJD7444FJGJJJIJGJJJJDCBEFJFJDGCI;999>JGJHJIEJJJHJJJJJJ=<<=65.+,*/*++-22500227966758A>=<<<4,''(*/788:;;/..&%%%'%$#$$$'**+()%$$&(%%%''('('%$$&%%%'%$$$$$$%&&%%%%&))%%$%&-.+.)''')./.))**448A:9::DJJEEFDH?4/,++,(&'&'')+,=<>==CBBCCFHJJAC?DGIJIHGFFJFGCBEHFGIGGEJJJIJE???@AB<<<<@>4/-./0=<=<-,+,7<=JIG?IEGEJJJHHJHIJJJJICACAEC@A989833.....-//>?C@G@@@=<<=0../3220333H@AABJGEBCABA@B@A323>JGHJJEFEDHJF6222GDJCHIGE==,'''):88?@JECCDAJFJFGCCJ????JDHB1**:@@BDC?==A@>:==<9:CBDGJJEHGA<<==A89HHDH?534778223510....,,..CBBBJJJIJJJJJJGJJFA@A?@CJGDA??>6,,*39::=ICB@>@66I8888FGHJJG<<<<GFIJIHJJJJJGHHGFFGHHIDA333I9999EA@BHB>>AB@:46BB?>==ADCDEJCFBEI21-,,,.1100.///<89:9?:))))////?EEJGFFGHJHJA>;;;,,'&%%%'6:>?@HJFJE@A>>?>@?EFJJJGJHJJJJJGJHDE@B777<;,++-2122.26J82575444FBIJJJJECFD:9116666FDJHEFCBFFJEGEFIJJHFHHJJJJJDEHCA-,,,---'''&&&&))+12.;*-,,,9:9?AB@A@@?<:;<B:656<;>BB@CFGGEE;::::4(()-211.,/0///@JEFFH??>>BC2JDBCABB?HDC?>>?JJ@??@HFJJJGGCBCE333488:>@AAI====JIFIIHHJGJJJJJHHJJHJGIIHIJJJJJGJFEDEJHIGHJJFHJJDEDDJGHJJJIJG@?GGDJFJ?;<<@),'',-)*+BBBCAFJGBA?;843343111901787<'''(===?GEJFEJJJ@BIGFHDBAB@@D;***+,((*('((&&&-----..<@HDFDDEJJECB?A452157:89;::;>>A:<C@9;;758.,,-0//06<=CBA=////=>;55669765.(&%&&''%%(+*-+,:9;H>>>?EE>?>66FB55)))).,(''%$$$%%&/2*)**633115BFGFFDBABEJHJJJJFJJGJIJ<:-4)GJJJHJHGJJGJJJIGJJJHJFHJGD@?0EJJEJJJJJJJJFEGGEJEJJHJJJJGHJGHJJGHHHJIGJGE>=00014:9??AFFEDDGFFJDBAAJ@??>CICDB=<<ABCFGJI<<<AA?:96464410>JHDCCFEGJJJFDHJJJJFJEJGJ??>;<;/....-&%&&%&%&&'*''9<JA?@BCFFGDHJJGJ???@FJEJJJJIIGHIJJJJJJJJIJIGJJGHHDHGJDGFIF322254677>==CDJFGEJGEEECJFHFFJJJJJFHJJFJHJJFBB@C?>A??&&&+1**++3?BB6668GGFFJEJGFGJJHHIGJEEABD))))*)))..-000:<?JA76,,,((()230000HJDBEJAA@BJJHGGJJGJIJJJ844****0>@==88<<=?CBCDGHGIHIG@>>>CCCDJJJ@DD''''JEJJJ?>??J=999;>=HFHBFJI<<:<::/33/67;=;=EB42223?>.-,,)))))46==<;?CCHDCGGJDJJFHHJJDG@D>EIJJHJHD<<<=F??ACJEFBBBBDEDCCC@543439FJB@BIJJJIFHJFABBAEF9988000000JGJJHJJHJIJJFJJJHJJFA??88774000<AJJ@A@BJB@==77767HHJHDFJFHJJIJIJDEJ?>AHBA?DBB<0001>:@@9;?:5J<;<864448*)))645981)))<BCBAJHJIJEIGFJJJGJJJIJGJJFDCAAHD>B>>>=6556<;?FDJEGJEFEB?A=91,004;BJ????B;;::8/CJI<<<?DA>?@AGHFHBCBADDFDJ:0((()6?@DJIIHHIHDJIFBCCDIJDBGJJIE=?3123@6:111/-.,,-.=C544561:>?AJJJHFFF8655BDACBCD@A@@JJJJJ>-+)&.56.(*+/11A?999*))((((13@==?FE::::9778JJFJG;:::JEAA@AFEEJJIGJJGJCCHDA=<==;;=>JIGJGGGJB@<*)))*8:@@CAD'''(8:9;0()1889>?E8777<<00/-0;=BBDEA@DBEDF>=1)((()1++349<?E>=<....**(()))*+24;;CEGG====JJEFJJJHIECA@FADIHJJJHJDCDEFB++,+./8<1?:;><3+++45558>?=;;:<+**+48555,+**455:(((*%)*G>>@BJJDFGBHJFJJHJJJJIIF<;98::<;@?::66666243**2)++++<9-))..05444<:21,-,,6:9@5EEJF6666DCDBAA??AGJJJDBBBCGHB9,,,,+(
@Li_n2g_4_plaTL097-2_91
ATGAGCTTTTATATATTTCTTTTGTTAATTCATTTTCTAATTTATCTGTAAGAGTTGCCCTTGGTATAGATTTTATAATTGCAAATCTCATAATTTTTAATTGTTCTTCGGTAATGTCTCCAGGCTCATTTAAACAACTTTCGACAAACTTGATTTTTTCTTCAGAATACATATCGCTAATGCTTATTAAAACAGGCGTTATTTTTAGTAAATAATCCCAGGAGATTGTGGCGTTTGTGTTGAACTAACAAAATTAACCTGAAACATGTTGGCATTAGTAAAATTTGTTGAATTCAATTTAAAAGGATTTAAAATAGTATTAGCCATATGTTTATCTGTGAAATCATAATAATCTAAATCGACATTACGTAAGTCCAGAGAGGATAGATCAACGATATCTCCAGTCCCACAACTAAAAATTACGTTTAACCTCCTGATTTCATTGTAAATATCTTTTAATGGGCAATTAATATTGATATTACCTGTGGATATTTCCTGGTTTTTTAACGGTTCATTAATGGTAAGTTCACAAGTATTGTCCGATCGTTGAATAATTTGGGCGTATAACCTAAAAAATCCAGACGAAGAGACGAGACATTATAAAGAATTACATTTTGTAG
+
>?DDGFHJJJJJJJJHIJJJJJJIJHGJJJJGJIJJJJFHJJJIJEH@B21;=>?0*DECJJ@AJJGJJHJIJJJIJJJGJJIEEFCBA@EGJJHGJJEB3HCECC@?8<AAACGFJIGGJHJIIJBACDJJJJJHJJIJJJ???@HE1..-.==FJFE779?JIHJJIHJJJJFJJJJJJJFIJIJJIIJIJGJJJJJJHIIGJJJJJHFFJJJGJGGID?;:99810/-&&&*015J7?1?@AA:::87779:6@FHJJJJJIIJJJJGJJJJJIJGJJJHJJIIJHFJJGJHJJHJFGJJ?IHHHJHGIJJFBFCFJJJFJJHIJJJFJJJJJJJJDCABECJJJGGJJEJGHJHJHBDDEJJJJEGJHGJIJJHFJJJFGB;4478===@JJGJB@9:7EIHJJJJGGJJGJJJJJIIHJJJHEJJEGFJJHEJHGDDBBDGHJHJJJGJIFJGJJJJHI>>>>BC@>=>=>>>>=<;EEFIIFJJJJHJJJJJJHJJGJJJHJEGDJJHGIJJGJJHIGJJJFHGJJJJJIJJJCB<12:A@@=ABGCCEDCIJJIJD55??=62,-?JEFEJGJIFGCEEDJGJECID@@FCBAEBDGFJJFHJIJDDDIC;-(
@Li_n2g_4_plaTL097-2_92
CCGGTGACCACGTAAATGGTTTCCATAATAGCCAGCAAAAAAATCAGCCCCAGGGTAAGGGGTACAAATAAAAAGTGATACAGCGCGGTCAGAGCAAACTGCCAGCGCGATAAATCAATGACATCCCACATGCGCACTCCTGTAGGCGAAGAGAGAAAAATAACCCGATAATGGTAGATCTCCCTCTTTATCCTGAAACTCTACGACCAGAGGTATTCGCCGATTGCGATATTCATAAGACTGAAAGCGATACTTACCGTCTTTTTACGTCGGTGCAGCTTCCGCCAGCCACTGACATACCTCGCTAAGCCGCTGCGCAGAGTCGACCAAATCTTCTGGCGCTGCCAGCACCACTTCCCGGTATTGGGCAGATTTCATAACTTTCCAGTAACGGGCCTTTTTCGGGCCTCTGCGTACAGCGTAAATGCCAGACATGGCGTAACCCGTGGCGTTGATATAGCTCTCGCCATAGCCAATGGTACGATTTGAATATTTCCCG
+
+++BDJJJJJHJJGHJIJJJJIGJJJ-------BFEBACJJJJFD@@@@HGJIHIJJJGJJJJJJA??@@GJJJJJJJJJJGDDEJJJJJJJJJJJJJJIJJJIJJJJFED=;BB+***789ABJJJHJJGJJ;;==JIJJJGECHG>=;73JJJJ3=?CEBABAEDGJJJJFJIB>??@E88?8:=?HEJIHJJJJJJJJJJHFHJJJJJJJJJJJJJJJGIEHJJJJJJJJJJJC@@>:::@JIJIGIIJJJIAJJJJHIJJJJJJJJECGBJJJJJJJGI=FGGJJJJFJFGGJJJJIH---/332012EGJDECCJJJJD0001CIDFCJHHJJJJJJJIJJDDD<<:4331'(/,?DGHA>?HDCCABC?=@ACJJJHIJJHJJJJJGJJI;9:@;:&$$&****)+++++**+/8A<;77=C@;;>CDB8888B5333??DCFJJJFIIJJJJJFJIJECIJEJ3222...,))&&&%&&.+1674444/.*&
@Li_n2g_4_plaTL097-2_93
GTGCGCTTCCTGGCGGGTGATCCGGAAGAACTGGATCTGCGCCTTATCGATTTCAACGGCGGCACACTGCGTAACGCCATCCCGCGTGAAGCCTTTGCGACCATTGCTGTCGCAGCTGATAAAGTCGACGTCCTGAAATCTCTGGTGAATGCACGTATCAGGAGATCCTGAAAAACGAGCTGGCAGAAAAAGAGAAAAATCTGGCCTTGTTGCTGGACTCTGTAGCGAACGATAAAGCTGCCCTGATTGCGAAATCTCGCGATACCTTATTCGTCTGCTGAACGCCACCCCGAACGGTGTGATTCGTAACTCCGATGTAGCCAAAGGTGTGGTTGAAACCTCCCTGAACGTCGGTGTCGTGACCATGACTGACAATAACGTAGAAATTCACTGCCTGATCCGTTCACTGATCGACAGCGGTAAAGACTACGTGGTGAGCATGCTGGATTCGCTGGGTAAACTGGCTGGCACGAAAACCGAAGCGAAAGGCGCATATCCTGGCTGGCAGCCGGACGCTAATTCTCCGGTGATGCATCTGGTACGTGAAACCTATCAGCGCCTGTTCAACAAGACGCCGAACATCCAGATTATCCACGCGGGCCTGGAATGTGGTCTGTTCAAAAAACCGTATCCGGAAATGGACATGGTTTCTATCGGGCCAAGCTGTCGCCGGTCCACGCTCTCCGGATGAGCAAGTTCACATCGAAAGCGTAGGTCATTACTGGACACTGCTGACTGAACTGCTGAAAGAAATTCCGGCGAAGTAATTATTTGATTTGCTGCCGGATGGCGTTTAATCGCCTTCCGGCAGTTGATCCTCATTATCCTTCGATAAAAGCCATCCCTGTAAATGTCCGTCGCGGGTTGCCACGTTCGATCTGGTAATGGAGCGTTTGCGCCGCTGCGATTTCAGCGCCGCGCTATTTTCCTGTTGCTGTTGCTCCAGCTTCCAGGCAATCAGCGCCAGCCGCTTGTTAGCATGCTGACTACGCTCTGACTGAACCTTCCTGCACTAATACCGGATGCCAAATGCGTGGCGCGTACCGCCGAGTCGGTTTTATTGACATGTTGACCGCCCGGCCCCCGAACGCAGCGTCTCATAACGGATTGCATCCGATTGTTCCTGCTCATCAGCGGTAAAACGCCCAATGCCCAGAAACCAGTTTTTGCGCCCATGATGAGGCCGATACGGACTCGGACCAATCCGCCTGAATAGTGCCACACCAGCTTTCACTGCCATGCGTTATCGCCATCGAGAGAAACCAGCGCCGAACGCAGTGTGTCAGAGTAGCGGCCCGTTTCTGTTTCCAGCACCGTTACCGCGACGTCTTGCCGGGTAAAAACGACCAACAAGAAAGAACGCTGCGCCAATCGGGTAGCCGCGTCCGGGGTGTAAATCTGGCATCCCCACTACGCGCTGCATGTTGGGTAAATTTGCCGTGGTGTGTAATTGTTGGATCGCTAAACTCTCGATCCACAGGTCATCAGATGCGATGGTAAATACCGCATCGGATAAGGGACGAATATATTTGCCCATGTACCATTCCATTTATCTCGTCATACTTCAAGTTGCATGTACTGCGACTGCGTTCGTTCACCCCAGTCACTTACTTATGTAAGCTCCTGGCGATTCACTCGCTTGTCGCCTTCCTGCAACTCGAATTATTTAGAGTATATAAATATAAAAATAGGAAATAGGCAGACGAATCCAGGGCAAGAAAAAAAGAATTAATCCTGGAAAGGTCTGCAAAGAGTCATTGATAAAGGATTTGTCATGATTTACCTCCTTGCAGTTTGTGGAATCAGAAAACGCGCACATACCAGGCGGGCGTTATTTTCATTGCAGACTGGGTTGATGTTGCGGTTTATATCGCATATAAAAATTAGTAAACCACGCTCCCCGGCATTCAACGCGCTGCTGCTTAACTGTCTGAAAACCATAACGTTCAAAAAAGGGTTTTGCGGTTATGCTTGCGTCCACCGTAAGTTCGGATTCAGACTTAATCAAAGGTTTTAACAAAGCGCTGGCAACCCCACGGCGGGTGTATTCAGGGTCAACAAATAACATATCGATATAATGTTCAATGCGGGAAATAAAACCAACCGGTTGTGCATTAATGATCGCAACCCACACTTGTGATTTCGCGAGTTTCTCCTTCCAGCGAGATTCGTCAATCTGCGCCCAGGCGGAAATTTGTTGTGGTGAATAATGCTGACTGGCGGTCATCGTAACCGCTCTAATGAAAATAGCGCATAGTTTGCTGAAATCACAGGCTGATAGTTTCTTATTTA
+
EIIC<;;9*00000>>??'''''''7;:::29>CEJJJIGGF86B6JHJJJJJIFDDBB@8''&&''**+9:BJJIJJJFBA?;CBCJJJJIGFDFJFDDDJJJGJJJJJHJJHJJJGHJJJHJJJIHHDBDCJJIJJJJJJGJJCB<5/'''''%%%'.410./00B?@HJGJJJHEJJJJJJJ=AJEECDIJJGJJ???JGFJJ@G>>IEJGJJHGJJHJJIJGIJJJJJJGJJIJGIFHGJJJJIJIJJJJJIJEFJJJJJGJA5'JJFHJJFFJHJHJI>>>?ED@<:779>BBBJFA>72114>6667>?@@JFCCDJJJJJJGJ@>=:889<:66,,+):EDGCC:552:-'''+EDH@AA@DHIFEJFFJFEIEGJJJJJGG4441000&&%%&$$%%****.()))):<BBFJIJJG=;;;;=>FEHEDBCBCEJIFJIJGJJIGHEJHIJJJJGF>2---)***4557>0//0JBEFEJIJJJJHJJGJJJIJGJGJBDDFFJJJA?@AJFJHJJIJJJGGJGJJJJJHIGGJCDCHJDCBD00,+)%%%')0,++,?AIJGJI=<<;BECCEJFGEEJE@ABBDDDEA@?>>>AEABD::;=@@JEED6223HJF>===JJIJGJJJJJJJJJJJIJIJJA@ABB65455*)'%&%'''(((((*/.5001.275488<G<<;ECDFEEEBDCHDDJGJJIJB@@AA@?@JJGJJJIJEHGJJJEJHEJFIJJGFGIJHIEJEJJJHGJEHJIHIIIJJJJJIHHGJJJJHGFGAE=JCAB?@7*++**///22++*+*((&%#$$$'())+7;;CJJJGGJJJJJJJIJJJJJJJJJJJGHHJEC2JFDFEEHJF@@@..--2*))+,,,-60/.033::6541/,,,6:ABFEEHGEIJJJJJJHGJJIJJFJGJHIFJFJGJJJIHJJFHHJJF>;:><>H@----976'',&&15=EGIJJIJHJHJJGJJIJJJJGJGJJJJHJ54989990))((&&&%+**.5<EJJJJJJFGFGIJJHGJFJ@@ABJFFFGCDCJIFDGJFHJJJJJJEHJIHJJFJIHGD?<?JI<5,/444225:<>?BBJEJJFHIGJGJJJJJJJDJFFJ?;:>:999@>==>FGGFJJJJ?>>?3334CGECJJJJJGEFCEDEJ@?;99EGEHJHJJJIJJGHEJHJ<999:8746(%(&+1...*-3302223CCDEECA@=9:>;6'&&%*,(7;=CGGDFJCB100/////JJ>DFJHHJBCDCHEHJHJIJJJJJ@85447444357<D<DFGJFHGJEJIAEJJGFGHJJJFJHGGFJJJJGJJJEGJJD<;<IHFJFD;;;:766651<<=BBDFJHIJEECDDFFGIGJEFCDGF>>=>JJA@C3333DFFJHJJJJGJJGJGHEJJGJHJGJHJJGJHJCHFFJGJHHFJJJJJJJ<<<<J653479B??>0/03;14)((*-@5@''((5CC3334>>>DCCJJGGJJGFJJGJGFJAAFGJJIJJHG@?@AJJJJ@<6885111:AJHJGJHJJJJEEE566@JHHJJIIJJGHJJHJHJJJJDEHCJAAAHJJ>97/88403<CFHFFEDJHJJHJIJJHGJFDBBC><=?GGEGIJA<;74,,,257A?BFHJJEIHJEHGJJJJGJJHJI84JHGJJJJJFFECDJ:66730(''///.+''(*(()))+)*<7;<606//11..CCACDHDEGJFJFGJF;CDDIJA@@@FFHGJJJJGFHA@@?JJFJJJIIGJEFJJJJGJGHIJH?CJ;HEHJFJJF?@HIJJJJGJJJGJJJFGJJDED<<>@?997@777566678ADDDE?)))()-&%%$%%%&%%%...4546<<==?BDDDDEFJJJB>?>>@JJJJEIIGIHFEDJJFJGJJJHJDJJJJIJJHJIDBEE78%%%&//?<96>CDG==>1;;>HJJEJJJJJJJJJHJJJJJHGFHEFGHJ@GJJJHJJJIB@A=CHDCHHHIGFGFJJJJJJFJJJJJJHJIJJJJJB=DJDJFJJJEFJJJHJIJJGG@<88JJJJJIJJJJIJEHIJIFJJIJJJJHJJJJHDBDEJJFJIJJIJGJJJIDDIEDGCJJJJJEEDEJJJJG746BBDEJJIJJGJJJJGIFHJJJDCCBJJIJIJJJGJFIJIGJJHC9777:;;;B;655:<?JFCJGDEFD7777CAGJJJJFFGJJIJJJJJJJJJJJJJJHEA@BBFFJFEEGJFEGDFE:::4430000.((//,35389<?=3300=?JGJJJJJHJIJG,**&%
@Li_n2g_4_plaTL097-2_94
AGTTGACCGAATCCTGAAAACACCCTTTAATAAAGGCGTGGATCCTAACAACTCCTTAAAAATTGCACCCATGGCAATTGCACGAGCAGTGTTAATGTGGCGATTACGGTATCGATGACAACGAGTAAATAAGGTGATGAATATCACACAGGAATTATTAACAAAAGAATTCAAATAACCACCAGGCTATTACTCATTATTTTTTAATAAGCGTTGTTGTTTTAAAAATCAGGTTAAAAGTGAGCGGATTATCAAATAAATTCTAACTATATTTTTTTGCCTGTCTGGATCACATAATCCAGATATTTTCCCTGTATGTTAATTGCAGTCATGCTTCACACCGTCGTTAAAAAGGAAGACAGATGAAAATGGTCGGGAAACACTCCACCAGCTAATTGAGAATAAACTCTGCCAGGCTGGGTTAAAACGTGAGCACGCTTCAACCGTGGCTGAAAGTATTGGTTTACGCCAT
+
'''''.;=8777:JJJJJJJIJI?C?+9066----;<(((('''%%%&/0++,.,,++31;F;::;BDEHBGCGJJHGJJJJI;::<<<;=>?5555711.8:99>>;;<CD=::;:95.--211213:AA@@@GEGHCDDEHIFAB@J>43-.50.191:74349:::<?=@DEJJJJJJJJJHJJJJJJJJJFFBCAGCHJJJJJJJJJJHGJJHFEEJFJ@===9:635=8889IJGB<<<=HHJGJJJGJJJJJGJJJJHJIJHJHJJJJJJJJIIJJJJDDDFJHJIJJC;;=>JJJJJJIEHBEC@0HIFJIIJJJJJIJJJGABD@::;:9>@J=<=9999<?AJJHGGJJJC<<124325<,'%%'(((7;=>@E@;<<AJJJHJHJIJIJJJJGFJJJFJFJJIJJJJJ@@,+=7788977-,,,,+)))+%%&242612-52247?FHJFBDCEJJJ)))('
@Li_n2g_4_plaTL097-2_95
TACAGAACAAGCGGATGATTAATTGTCAAATTTCGCGGGATCGAGATCTCGATCCTCTACGCCGGACGCATCGTGGCCGGCATCACCGGCGCCACAGGTGCGGTTGCTGGCGCCTATATCGCCGACATCACCGATGGGGAAGATCGGGCTCGCCACTTCGGGCTCATGAGCGCTTGTTTCGGCGTGGGTATGGTGGGCCATAGCGGGCTTTGTGGGCGCCATCTCCTTGCATGCACCATTCCTTGCGGCGGCGGTGCTCAACGGCCTCAACCTACTACTGGGCTGCTTCCTAATGCAGGAGTCGCATAAGGGAGAGCGTCGAGATCCAGAGGACACCATCGAATGGCGCAAAAC
+
)(()(('&%%$%%&,36679<BABBB65546=G655/0...:9775789+&&&'@>ACCECDJHJIHA@A@CDBCJJJCBA@EF8875776752,'''''()(&(%)&&7:;JECFCJJJJFFEHJIHIIJ=98:;BDJJF??==65;6DCAAABDGE;A@A@C?>?1112HJJAAA@FA::;EJJJJICD>;:)(''+,+(&&&(/2.-/-3,,/-;411257??FJCJJJJIFJJJJJJJJJEJHJJJJJHHEIJJJJJJJJJJIJJJJJJJJJJJJIJJJIJJIJJJJHJJJJJDIIJJJHHJFGFGJJJJJJJ;;;;?>>@>:--+''/4745;GHFFHD?>>>I7664'
@Li_n2g_4_plaTL097-2_96
GGCCAGGATATGGCGCTCATCAGGATCGGACCGCCGCGATAGAATCCGGCGCGATACATCACTTGCCATAAGTCATTGATGCGCGATGGATCCTGACCAATCAAATAGTCACCCAGCTCGTGAACTGCCGCTTCCACCGTACGGGCGCGGCCTTCGATCACGGGCTCGCCCCAACCGACCACGCCTTCATCGGTTTCAATTTTCAGGAACATCCAGCGGGGAGGTAAACGATACGTGGTAATTTTGGTGATTTTCATTGCACTGCCTCTCGATACGCCTTAACAAATGCTGCTGCCTGCTGCGCGGTGCGCTCTACGGATTGCCCGGCGCGATAGAGGT
+
%%%%%&&'--,.56<AABEJDDEGJJJFGFIJFGGFIJJJJIFI<<JJJJJJJJJJJJHJJJJJJJJJHIJJJJHJJJJJJJJJGJIEJDJJGJD?AC?ABJHJJJJJJJHJJJJJFIJJJJJJJJJJJJJJHJJJIJJIJJJJJJJJJFGJJJG****DJDDJJGG<<<<JJJJJFHGJJEFHJFJIJGJJJFEJF///1FJ?::@CHFJJIJJJJCFIJJJIJJFJJJJJJJJJJIJJJJJHJJHIJJJJJJJGJGJJJJJJIJJJIHJJJIJIJJJJJJJIJJHJFJJJGCFFB:.-*,;?GGJJJJJJJIJJFFGJJCBD=6D@BJDAB5***)&
@Li_n2g_4_plaTL097-2_97
AAACGGACCACCTGTTTTGCATTTATCGTGAAACGCTTTCGCGTTTTTCGTGCGCCGCTTCCATCAACGTGAAGCGCCGTGGGGCAGCCTGAGCGCGAACGTGCATAAAGTGGTGTTGTACGGTTCTGGCAAAGAAAACATTGAATTCAAATACATGAACGATCGTGGCGATACCTCCATTCGTCGTCATCCGTTCGAAGGCGTGCTGCATAATATGGAGCGCCGCTATAAAGAGACGGAATCCAGCGCGGTACGCGAAGAATTAGCCAAGTTTATCAGTAATCGTCCGTGCGCCAGCTGCGAAGGAGCGC
+
(')()'%%'''))((),5&&&(())))*?AJJJJJJJHJIHHGBGJJJJJJFE:9.*,-*(()+,'&&&'&&())+1:=CEIJJI??>?E3333;JEJGJJEJJJJ==>>JGJHJFFDGEB4444:;=CGHJIJJJJJJJJJJFEFHHJJJJJJ?>=>FE....EEDJJCCDBD>>>98222../333FDGE?CB9889AJJJHIJHJJJJJJIGJJJHHI?>>9;;::65766556685734?>?DJJIJJIJJJFEFDJGJJCFIEIJJJJJJJJJJJJJJA@@@JJJJHJGJFDBCDB/.../'*&&&
@Li_n2g_4_plaTL097-2_98
TGTTTCGACAGGCCCCACTCCTCGGCGATGTGGGGCGCCATGTAGCTGATGCTCTGGGTGTCGAAGCCGTCGATGAACATGACCACCCCACACAGGGCGATCACGATGTACTGGTATCGACTCACTGGCCGCGAATCGATGAAATCCGGCAGTGTCACGCGCGATGGTGCTAAGGACATGCGAACACCTCCCGAGTGTGAAATTGTTATCCGCTCACAATTCCACACATTATACGAGCCGGATGATTAATTGTCAAATTTCGCAGGGATCGAGATCTCGATCCTCTACGCCGGACGCATCGTGGCCGGCATCACCGGCGCCACAGGTGCGGTTGCTGGCGCCTATGCGCCGACATCACCGATGGGGAAGATCGGGCTCGCCACTTCGGGCTCATGAGCGCTTGTTTCGGCGTGGGTATGGTGGCAGGCCCCGTGGCCGGGGGACTGTTGGGCGCCATCTCCTTGCATGCACCATTCCTTGCGGCGGCGGTGCTCAACGGCCTCAACCTACTACTGGGCTGCTTCCTAATGCAGGAGTCGCATAAGGAGAACGCATCGAGATCCCGGACACCATCGAATGGCGCAAAACCTTTCGCGGTATGGCATGATAGCGCCCGGAAGAGAGTCAATTCAGGGTGGTGAATGTGAAACCAGTAACGTTGCTGC
+
FIJJJHJJJGHJHHJJIJJFFCB52234443389778788<@5555GGJJHJIJJFJJJJJJJJJJGJJGJJJJJJJJJHIJIJJJFJJHEFJFIEFGHIEJFJHJGFIJJJGIJJE<;;;EIGEIGJJJEGEGEG2---0A?CBAJJJHEJJHJIJJHJIJJJIHJJJJJJFIJJIJJFJJJJGFFGJEH>9855:HJ@?B>A>==>?FF?IDGFJ?@@@GIJFJJJHJJJFIGJJJJCFHJFJDJJHJJJF5541/;<611)())431/..067:.*+,,84.,+,A@IJIJJGJHJJJJJJJ??<;8885555@A?@>=<66869<,++,,1**+311/...*'''==@CAIIHIGABAAHJJJIEIJG87A;EFGIGJJJCADHFA@@?C8222,,,,+++,9:<>JJJJJEFJCDDFJHJJJJHJJCCDD:F:::HJD<;633+)+<EIFEDJGIHJJGGFFFJHJJJJJJJJIGGJGJJJJJJHJJJCEC@HJJGGD667HJHJEJGJJIJJJJJGJJJJDDCCFJJJJIIG6655+*()&&%%$%&'(''&()+&$(&4:676<@EB8777=>>>IHJJJJFJF@:9:BCDBIBAA?BBBJHJE<==95<;<GDJJ<:==A@IHDEIJFJJJHDIFHFJDHJGH<<9552--+''''&
@Li_n2g_4_plaTL097-2_99
ACTGGGTGCCAGCGTGGTGGTGTCGATGGTAGAACGAAGCGGCGTCGAAGCCTGTAAAGCGGCGGTGCACAATCTTCTCGCGCAACGCGTCAGTGGGCTGATAACGCATTTATCCGCTGGATGACCAGGATGCCATTGCTGTGGAAGCTGCCTGCACTAATGTCCGGCGTTATTTCTTGATGTCTCTGACCAGACACCCATCAACAGTATTATTTTCTCCCATGAAGACGGTACGCGACTGGGCGTGGAGCATCTGGTCGCATTGGGTCACCAGCAAATCGCGCTGTTAGCGGGCCCATTAAGTTCTGTCTCGGCGCGTCTGCGTCTGGCTGGCTGGCATAAATACTCACTCGCAATCAAATTCAGCCGATAGCGGAACGGGAAGGCGACTGGAGTGCCATGTCCGGTTTTCAACAAACCATGCAAATGCTGAATGAGGGCATCGTCCCCACTGCGATGCTGGTTGCCAACAATCAGATGGCGCTGGGCGCGATCCGCACCCGTCCGGGCTGCGCGTTGGTGCGGATATCTCGGTAGTCAGGATCGACGATACCGAAGACAGCTCATGTTATATCCCGCCGTTAACCACCATCAAACAGGATTTTCGCCTGCTGGGGCAAACCAGCGTGGACCGCTTGCTGCAACTCTCTCAGGGCCAGGCGGTGAAGGGCAATCAGCTGTTGCCCGTCTCACTGGTGAAAAGAAAAACCACCCTGGCGCCCAATACGCAAACCGCCTCTCCCCGCGCGTTGGCCGATTCATTAATGCAGCTGGCACGAACGAGTTTCCCGACTGGAAAGCGGGCAGTGAGCGCAACGCAATTAATGTAAGTTAGCTCACTCATTAGGCACCGGGATCTCGACCGATGCCCTTGAGAGCCTTCAACCCAGTCAGCTCCTTCCGGTGGGCGCCGGGCATGACTATCGTCGCCGCACTTATGACTGTCTTCTTTATCATGCAACTCGTAGGACAGGTGCCGGCAGCGCTCTCGGGTCATTTTCGGCGAGGACCGCTTTCGCTGGAGCGCGACGATGATCGGCCTGTCGCTTGCGGTATTCGGAATCTTGCACGCCCTCGCTCAAGCCTTCGTCACTGGTCCCGCCACCAAACGTTTCGGCGAGAACAGGCCCGTCTGCGCCGTGGCGGCCCCACGGGTGCGCATAATCGTGCTCCTGTCGTTGAGGACCCGGCTAGGCTGGCGGGGTTGCCTTACTGGTTAGCAGAATGAATCAGCCGATACGCGAGCGAACGTGAAGCGACTGCTGCTGCAAAACGTCTGCGACCTGAGCAACAACATGAATGGTCTTCGGTTTCCGTGTTTCGTAAAGTCTGGAAACGCGGAAGTCAGGCCCTGGTTATCTTGCCGGATCTCATCGCAGGATGCTGCTGGCTACCCTGTGGAACACCTACATCTGTATTAACGAAGCGCTGGCATTGACCCTGGTAAAATTATCTGGTCCCGCCGCATCCATACCGCCAGTTGTTTACCCTCACAACGTTCCAGTAACCGGGCATGTTCATCATCAGTAACCCGTATCGTGAGCATCCTCTCTCGTTTCATCGGTATCATTACCCCCATGAACAGAAATCCCCCTTACACGGAGGCATCAGTGACCAAACAGGAAAAAACCGCCCTTAACATGGCCCGCTTTATCAGAAGCCAGACATTAACGCTTCTGGAGAAACTCAACGAGCTGGACGCGGATGAACAGGCAGACATCTCTGTGAATCGCTTCACGACCACGCTGATGAGCTTTACCGGCGGCTGT
+
++-DJHJJIHJJJIJIJJJJJEI=889;IJABA=600//**+56777A@AFDFHFCCFJJJJJCBEEJCB/..,...?ACJGJJJJJFJJ?>==-,,,2411&&&&&%&'()/57?@@((((+***,-006:892334DFEDGJJJJJGJIJJJJ@?B<<<26))447JJHEGGJGF>;;AAC<:,+++//..//()))7:33334CJIGDCCEJJGJ>=6-BJIJJHFJGJIJJJIGEDAA=<==?@A@D>==?JJGJJGJFJJDGIIJGEFJJJFDEGJJIGJJJJ8887;<<BC=>?>IIDGIEHIFDA>?DJJJHJJJJJJGJJJJI@A83333:;10013(('056344,++-GJJJJJJJJFDFGIJJHJJHJEDBDF=@:(&&&'.265.,&&&''33FGDHHHJ;;;4555988GJEDHJHHHBEEJ<:::>?<;1-+''**')**/--.-...344312044****0-,-24437520-,)('*,))(),+-+&'(0-?@@JJJIE<::+++,CBBGFAA?>+++(5(('),,-191110./48;:<DJJFGJJJJGGJJJFJHFCEEDIFGIJJJJHEGFEGJFFIJJEJJJCJC@0001CA<>=8JHEJEFJJIGJJ@??==>>****FDJ@?@A@AJJJCEGCJJJGJJJIJFBBCJJJ7778EJGJGGFBDAJAAAC?6667B75559@>64:;@<=8@ABFIIC@@@=211,-+)().:>:;<<9;54;==AFJJJ?===?;764),,,+26?D=<==DIEJJ220*+444(,(..>ACAGFJJJJIJJJDJFJFHHJFGCEJEGFGJJDJJFJFFJJJFJJHHHIIGJJF;;:;>B73394IFDA<=<>DDJFJEJJJ@BJJJHEJGGAACBJJGDDACDD=;:9,2-./455543(&*441121///033>EC@B;FEJ@@@A4444CEJFJGJJFIJJJJJIIJJJJJJ???JD<;;::91112+++())'''&((=JJDDGJ?<=>FJJFFJGJJJJJJDIGJJJJJJJJGJJJJ:999JJC@??@JHHGJBIEJJA<<:;><@=<<=9:;;DDJEFA:888>?DJJHHIGJIFGJHJJJJJJJFJJEIJIGEDGE40002..0('%%(&)*&)%%&(,-2'&%&+685>?>:8--ADFJEGFF(((*223-,,-5?@>=?AIJIJGJFIBIJHIJJJIGJHJJJJIGCCDB:66>AEHGJJEGIJJJ@???11)())66796632250000/.-')4///778;E>42224359921004466<@AEEIEIIEHFJJECCEFJJGJJIIJFIJJJJHJJJJHHJEJJJJJGGHJJIJJJFIHDEEJ:.,*)+=:&%%&*/(&'&'''87>;6)()%%%&)))6743334022<<;<=>?A44=>J===<ADBC:;<65++++EFDFJFIHJJJJGFG>71118-)'''%$$%%#$$/4;<=@?JF?A@AJJJJJJGJJJ@?>FGBBECGC?>@AFGGI5555FIEE;;;/**/5@@?@BEFJHJFEIDEFHI=98;=?2112;=<=>HIJGJJJ?>@C@::776<<?C>?<<::;<?JJCBCFJHFFFJF?@>A986-/?E@@GJHJFJHDDD;<<=-,,,+++/,9<@>;=9;<:?>56EHJDFJFJFJIFJEJJEJJFDDF1?@@@??99E?=;:556868CDA996599EIFEIJJIJJGJJFE???@CDBA521/./,+*+//--223666>;33229<>DCCBDDC===;;;EAB?**))**++'
@Li_n2g_4_plaTL097-2_100
ATGGCATGGCCGTGCGCAGCGAACTCTGCACCTCGGAGCAGGTACTGCTGTGCGGCTGCACCGCCGCCAGCGATATACGGCGCCGAGCTCCTTTCGCCGCCTTGACCCGGAAGCCCGAAAACGTTTTACGGCCAAGGTGTACAGCTGCCTGGCGGCACACCGATGTCTCGCTGCTGCGCCTGCGCCTGCCTGTGGGCAAGCGCGCCAAATTTGAAGCCGGCCAATACCTGCTGATTCACCTGGAGCGAGACGGGGAAAGCCAGCTACTCTATGGCCAATCCACCCATGAGAGCGATGGCATCACATTGCATGTCAGGCATGTACCGGGAGGTCGCTTCAGCACTATCGTCCAGCAGTTGAAGTCTGGTGACACATTGGAGATCGACTGCCATTCGGCAGCATCGCACTGAAGCCTGACAACAGGCCCCTGATTTGCGTTGCAGGTGGCACGGGATTTGCGCCCATTAAATCCGTTCTTGATGACTTAGCCAAACGCAAGGTTCAGCGCGACATCGCGCTTGAATATGGGGGGCTCGCAACCCCTCTGGCCTGTATCTCCCTAGTGCCATCGACAAGTGGCGCAAAACTTGGCCGCAGTTTCGCTACATTGCAGCCATCACCGACCTAGGCAATGTGCCTGCGGATGCTCACGCCGGATACGGTCGGTGGCGC
+
22>>><>7778))),:97;==?CCJDBCEDCFAJJGJJJEJJJJDEEJJJJJIJJJJHJIHJJEHGIGGJF311.,+)(%$$%%'(589776@=:?JJJJJJB=:<=CA=8850,1/=BCJJGJIJJHGJCEJHEHFF<;;;4434(&$%).8899000,)),AFJJJHJJIIDCEDA@@@FFHJFJJHJJJJJJJJA;;;:J..,+-0/5555<HJJJJIFCEBFHJJJJJ;;;;C*))*(&&(%%&(+-9<<HHJA@>0('+,)((((:<;;=?+**+A>><0*/---.-547:?FEFJFIJIJJJJGHJJIHHJJJGJGJEA?ABEEB@?2111346--22263///27:@@CDJIJJHJEGEGJHJGAB73---/-,,*((%%*-/0::5555CBCEHJFEEDHIFJIJFE310***,...5987349@BDFEFJIGJIJIJF5IJDGGHJGJJJJJHEDCJFHJFJHJJFJGJJJHJJGJJDJFJJHEA@@@GFEGJEBCAIIJJEGHE65J5;4--.+.4117DF>==20../8::>8110002>:9==CCIGEFEJIIHJJHJJFGIIIJJHI??>?JJJGCBBHHJGHHIGJJJIJJJHHHIGHJHJIGIEHGEIIJJIFJGIJEIJJJFDCC9777777,))))-+*&'''(),'%%%&'&%#
@Li_n2g_4_plaTL097-2_101
GCCGTCTGGTTCCACCATCTTCGGCAGGATCACCGGCGGCTGGTCGTCCGGGGTCGGCATTACGGTACCGTCTTCCAGCGTCACCATCGGAATCGGCGCGCCCCAGTAACGCTGACGGGAAACACCCAGTCGCGCAGGCGGTAGTTCATTTTACGCTCGCCAACGCCCATCGCAGTCAGTTTATCGGCGATGGCGTTGAAGGCCGCTTCATGGTCAAGACCGTTGAACTCGCCAGAGTTGAACAGCACGCCTTTTTCAGTCAGGGCTTGCTGAGAAAGATCTGGCTCAGAGCCGTCAGCTGCCAGGATAACCGGTTTGATGTTCAGCCATATTTAGAGGCAAACTCGTAGTCGCGCTGGTCGTGCCCCGGTACCGCCATAACTGCGCTTGCAGTACTCATCAATACAG
+
646&&&($$$$$$%.,*-0452''<?D;433665++)''')2/++++.0///115334><9899@EGJDEEDEF<IJJJJJJJJJJJCBAAHFFJJFBJJJCHEDJJHJFCDB9993333<88''')0))*BHJHFJJJJJJCBBCGF'''BEIHHJJHJJJJJJJJHJJJJJIJIJJJJJJJJJJJHJJJFHG@@???CJIGG>=<<856444>A?ABHJGJJJJIJJ;99;G>889=55;CEDB@:831/<====IJJFJFJJJGF===933249;==?GIJEJGFJ@;<91,+1+,,9>1*,@AJFFGGEGHJJJJJJJJ;::8=====HFIJ@?@?JIJJHJJJJJJJCIJEHJJJA::7888=<??@HIBDCCJJEEECB9.%&%'&&'&&&&%)'''''-)&
@Li_n2g_4_plaTL097-2_102
CTGGCCTGTTGAACAAGTCTGGAAAGAAATGCATAAACTTTTGCCATTCTCACCGGATTCGTCGTCACTCATGGTGATTTCTCACTTGATAACCTTATTTTTGACGAGGGGAAATTAATAGGTTGTATTGATGTTGGACGAGTCGGAATCGCAGACCGATCCAGGATCTTGCCATCCTATGGAACTTCCTGGTGAGTTTTCTCCTCATTACAGAAACGGCTTTTTCAAAAATATGGTATTGATAATCCTGATATGAATAAATTGCAGTTTCATTTGATGCTCGATGAGTTTTTCTAAGAATTAATTCATCAGCGGATACATATTTGAATGTATTTAGAAAAATAAACAAATAGGGGTTCCGCGCACATTTCCCACGTAAATTGTAAGCGTTAATATTTTGTTAAAATTCGCGTTAAATTTTTGTTAAATCAGCTCATTTTTTAACCAATAGGCCGAAATCGGCAAAATCCCTTATAAATCAAAAGAATAGACCGAGATAGGGTTGAGTGTTGTTCCAGTTTGGAACAAGAGTCCACTATTAAAGAACGTGACTCCAACGTCTGCGAAGGGCGAAAAACCGTCTCG
+
@?AFEEIBBC677=IJJJGJJDIIFGGCCD6533111/1166322124343350--;;;50008BAEJJJIDFFEFHJBA>2-.356@AC:55234..-.:7554/...6DHJIJJGFGDDFEJJJD==<<HFAA?@@B776670.,-+)...)),,,//&'';>>AA@<9:::;<=C=;6,+1+-'&&',,.787668<..--./8AGFDEDDHJGFEDEHFJE<)()EBA?@9:<CJHJJJCDDHJJJHJJJJJFJBBEBEGFBA@AE;;9:>3HIEDDEEDHECFDA>;6--,*****+43871,,)(''()))**&&%$(()*=?CECCJB=<;<=JJF>?@@1101///09:=<<9;@J:96779++*(%%&')+/74444:<<JICIEGJHGGJ?>6:::<C=DECDEACFDDDCJHEE7JHHJJJJGA@FCJJJJIHGJGJFJDFHJ>>>CGD@?@AJJFJFCADD<<<6679??AJJJIJJEGJHDJCIHB@AAFHBBACDBF:GG@ECABBFFDCCGFDA@ACFJEEJFGGGIJDJJA??6,+236457**&%%$#$&(+-(&%&/3336**))(%
@Li_n2g_4_plaTL097-2_103
CCTGACGATGCTGGGCACATCCTCGGAAAAACTGCCAAAGACCAAACCGCAAAAGACAGCCACGCCGCGAGACTGCGCGGGCCATGCTCTTCTTTGCAGAATGAGGCCGGCATGCCACCCTGGCCCTTGACACCTTTCTCGAAGGCAACGCCGGGTCAGATCTCCCTGTCGGTTGTAGCTCCAGGCGTGATAGACGCACTGGAAACTATCCGTACGGCCCGATTTCTCCAGAGCGATGAGAGCGCCGCGATGCGCGCAGCGGTTCTCGAAGGCGTAGATTTCCTGGTCGGCATCCCGTACGACAACTATCGGTGTTTCACCGGCAAAGGTAGTGCGGAAATCACCGGCCCCGGGAATTTCAGATTCCAGGCACAAGTAGTTCCAGACCTCGCCGCGATAGATGCGCTGCTGTTCCTGATCAGCATTGGCTGTGTCGGTATGGATACCAAAAGGCACGCGCGTATTAGTGGCCCCATGCCACTGGATGATGGATTCTTGCATTACTACGGACCTCCTTACTACTTGCGGGCGAGCGAATGACTTTCTGCCGACTTGCGATCGGGGTGATTGTCGCTTCGGACCCAGCGGCCGAGGAGGAAGACCGCAGCTCCGGCGACG
+
667*''%%%&(*'))+,,)*++1.---666??>8788EJFHD@<CDJICF=>>JJF@5544:3.-,*-+*+,,.//=>JBCCJCCCDJHE84347*;@AJJJJHGJJHFGAFIDGC7667:ACDJDED=>DEEHA@:8>==CDEIEBCCADB65++((((1?F<;D?FJGJJJJIJIDBE==6333EJJJJJJJJHIGJGJJJHHIA@A==5E??AHDGHBBABJJJGFDJEJJ@@@AHHGGDC>FCBBGJJGJJJJJJJJJIJJFJIDJJGIGJDECFHJHJJJGEJGGJJJJJIJJEHHJJGJGJEHJJJJJGJIJGDIJIJJJGJJJ41112=7/>>@@:954435CFA??EG=@@30./0531,-36443224333333@@=>;;..EHDGIIJJEFHGJIJ7799:@F>DB9::;B???A978EJIHC>;55534%%%%**)'(:JJJIEFEEJJJCDHI@@A@BJHIJGHH1100>@DGFJJJJHIGJJJIJJGFJHHIGJGGJIJGFGEIHJJJJJJGJJJGJHJGGHJFFFIJGGJAB>=2/.39<>?A@@@JIEJJGIFGIJ:76?A;=?;=CHCGJ;;;:75233AEGFIGJICFBEEAB@98721+'
@Li_n2g_4_plaTL097-2_104
CCGAACCATACTCTGTTGGACAGACACCTGTTTTCGCATTTATCGTGAAACGCTTTCGCGTTTTTCGTGCGCCGCTTGATTTCGGTTAATGAAGTGATGCGCTGGCGTGCTTTTTCCGGTCCACTGATGATAAGAGAGTTGGTTCGCTTATCCGCCACAATCTTCGCGGAAGGAGGGCTGGCATCTGGCTTTTTACCATGGCTTTCGCACCTAATTAATTGATTAAGAATCTCGGCGAGATCTTCCGCTGACGCATATTCCAGATGAATAATTTGCTGCTTCTCTGTGCCGATGACATCAACGCGCTTTATGACTTCAATCAGTTTATTAATGGTGGAGGCACAACCGGTCAGAATAAGAACGTTGGAGGGTTCATAATGCACAACATTACCGACGCTACCCGCATCCATCATCTGGCAGGACCAGGGGGGCCAGGTCACGAGCAGGAACGTTCTACGACGGTACGATTCGGGTGACCAACTCATCACCTACGCCTGGACGAGAACTGTCAGCAATCATCCCTGGCGATGTTTTTACATTAGCTCAGCGAACCACTTTCAGAAAACCATTGTCCAGCGTGATCACGGAATAACCGTAAAGATCAAGAATACTTGAAAAAGAACTGGTAGTACTCCTGTTGGCTAAACGTATCATTACTGCGTACGGAAATGGTTCCTGTACCGAAGGGTCAATCAGGATCATTGTGCCAAGATGCTGACCCACTATTTCCACGAACTGGCGGATATCGGCGTTATTGAAGTTCGCGCCGTATTGTTCGTTCTCAGCGTGTCCTGCACAAGGCATGAGTAGTGCTGCCAGCAAGCAGCAGGTGATTTTATTGAGTCCTTTCATGACGCAGTCCATTTCGTCCTTGTAAGTTCCCCGACGGAAACATTTATCAAGCGGGGTACGCCGTTGCGACGAATTGTAAACTGAGCACTTTGTTGAGTTAGCAGTAAACTTAATGCCTGTGAAACCTCATCAGGGTGGGTCAGCAGAAAGATTATTGATCCTGAGGGCGATATCCCCTGGTTGTAGCAAGCTGGTGGTGAATGCAGCTGAGGCCCTTACGAGGGTTCAATCGAAGCCCGTATATCTGTTCTCCATCACGTATAGGCGTGGCGATAATATAATCAGCGAGTACATTTTGACTTTCTGAATCAGGCTGCTTGATGATGTCAGGTAGCCCTGGATGGAGAGTTACTTTTTCGTAATGCCCGTGAGTTTCAAACACAACGCTGGTTTTATTTATTTTTCTAATAAACGTTCCCGGCGCTGACTCAAGGGCTTCGTTAGAGGGAGTATCGCTTTTGTTCGCTCCCCTCATTAATTAAGACAAAAGAAGTCTCATCATTCGATGTGAGTACAATGCCATTAAGCGCTATAGAGAGCTTAGGTGTTTCCTGATTAACTGCCACGGGATTTGCATCTTTTACCCCAGCATGATTTTCGTTACGCCATAAAGCGGCAAGGCTGAAATCAGACTGAAATGCGTTTGTTGGTTGATTAATGATCTGTCCATTTTTAACTATAGTTGTATGGAAATAATTCACATTAAAAATAATCGACCCTATGCTTATAAATATAATCAATATATTGATGGCAGCATCTTTATTATGATTCGCCAGATGGAAGGGGAAGCGTAGTGTGGGCACGATGTATGTTCTAATAAAATAGATTGGGTGGGTTGTATATTGACGTTAGTATAAATAGTATTAATGCCGCTTGCATGAATCAAGCAAAATTTATTTATATTAGTAATATGTATTTAATTAATAAATACATACATTATTTTTATGATTAAGGATAATCAATAATTAAAACAGGAAGTTCTATGTCTACGAGAAGAGAAGTTATTCTTTCCTGGTTGTGTGAGAAACGTCAAACCTGGCGTCTATGCTATTTGTTGGGTGAGGCTGGAAGTGGAAAAACCTGGCTGGCGCAGCAACTGCAAAAAGATAAACATCGCCGTGTGATTACTTTAACCTTCGTTGTTTCCTGGCAAGGTAAGGCCGCATGGATCGTTACCGACGATAACGCGGCTGAACAGGGCTGCCGTGACAGCGCCTGGACGCGAGATGAGATGGCGGGGCAATTACTGCATGCGCTTCATCGAACTGATAGTCGCTGCCCCTCTTATTATTATTGAAAATGCTCACCTGAATCACCGCCGCATACTTGATGATCTCCAACGCGCAATATCTCTTATTCCTGACGGTCAATTTTTGTTGATCGGCAGACCCAATGAAAAGTCGAACGTGATTTTAAAAAACAGGGCATTGAACTTGTCTCGATAGGACGTCTGACGGAGCACGAACTTAAGGCAAGCATCCTTGAAGGTCAGAATATTGTGACCGACCCGATCTCCTTTAACCGCCAGAGTTCTGAAACGGATAGCTTTATTATGCGGGCAATCGCAGAAAGCTGGCGCTTGCCGGCGAAACAATTCGCTTATTACAGCAAGCCGAGCAGACCAGCGTTTTCACAGCAAAACAATGGCGAATAATTTTACCCGCATATTGGGTGATAACCGCCCCCGGAAAATGCAGCTTGCCGTGGTGATGAGTGGAACCATTATCGCTCTTACCTGTGGTTGGCTACTGCTGTCCTCTTTTACAGCTACGTTACCCGTTCCTGCGTGGCTGATACCCGTAACGCCAGTAGTTAAACAAGATATGACTAAGGATATTGCTCATGTGGTGATGCGCGATAGTGAGGCGCTAAGCGTGTTATACGGCGTATGGGGGTACGAGGTCCCAGCTGATTCGGCCTGGTGCGATCAGGCAGTAAGAGCGGGGCTGGCATGTAAAAGTGGGAATGCTTCTTTACAAACATTGGTAGATCCAGAATTTGCCCTGGATCGCATCGCTTAAAGTCGGGGACAAAAAATTGCCTGTTGTGGTCGTTCGCGTCGGTGAGGCTAGCGTTGATGTCCTCGTAGGTCAGCAAACGTGGACGCTGACACATAAATGGTTTGAGTCAGGTTGTAAAGGTGATACTCTTTTCTGTTGTGGGAATGCCGCCGGAAGGGGAGAGTACCATTACGCGTGATAGCAGCGAGGAAGAGATTCTCTCACTGC
+
-*&%&&'%$$$&&())**+:<?>20/448C>=<<85500010/./23ACDF4444@=AAFGFJHJGFEJBBBCGEGJ?>>>9/**))%%''***=>?IHHHJGGJJJJHDA>====BBJHGJIJJHFGFIIH>>>JJJGJJJHHBECGFEJJJGFJFGEHJJJGBB@=<9+-/3=BEGGJHIHG@?888494452-,''''6<@A7//-..-,/046566,,,,,4254322-)*.555677>:/29>DHIJIJIJHJHHIFFHI9888JJHJJJIJIHJJEJJJIIHGJEGF@>>A=>ABAEJJJEFJGJJJFJHJJFJJ9:99HB>:<=BFJJJAAABB88+++,+**++--023347=22;<CDFJJJJJJHIFDFCJED7666887@EEDEHJJJJHJEJDJIJHED@A<=996'&&&%$$)03AB@@=;927*)))(()+,*')))10)--1?@>?AEEI)))):55599999AG?3112GJFIEEE8778JCEJHIJHJJGDD;::;:::;IGIJEIJJJJEJEJEJFGJDCDGCAAD('((CBEHIABAAJJJJGFFID;0001:988BE?A@AHJGJDGGGJJHJE;:;DJG?><:5458879:2***+978110//0IJEGJDFEEGIHJBJJJHGJIHGHFB@@@GHJJJEJBDB@BBJH@???8('(/00@8::<EDA:+*)*))+(()'&&&&4280.,-,,-/1678A=ADBFCEDIFJFCDGGJJJJGJJJJ?===985445?AF;::9668<6567@A?ADDEFJHEGADJJJJHJJJHIJJJIHJJJGJFJHGFHJIJJGIIIJGJHJJGIHJJGJJJJJJJJJGGHDA?=;:&&&&*,+,+++*+/11-())&&%&%*-+,,14973***244=GDEJIJFJIFHJJIJGJJFD@?3//-,+--.000CFGJEEHEHDGGJACAEGDEG@BADHHJJJJJIJIJHJJJJIFJG<<;<HHFIJIJEJJFFIJE@AA@500*'%*04)()-.+**+EEGEHFJGJJJEIJJJGHJJJFJGJJHJHGFJJEIG@@@,,,,:71114224445@A@;>DHFHE@C@888////6=B>:<;<?J;:;6746783CGFCEIGFEGDFJJJJJHJJCCBDJD@D;;<<=;;<FJIDBCJCCBEGB@JHJJJJJIJGHFJJJ?JJGJJJJJBAJJJGJJJJIH@?>B@JJJJJHGJJJJJHFGIHJIJGGIJJJJJJJJJGJJJJFCC4445J0--//>=A6466666<;;EEIJGA>=;<=<JE:::;JAC@ABCGJGHJ:9987557FJFIGJJIFJJJJHFEEE<<JEJJJIJEFJDCA@F>??868DIGDFHFIDC999:D=6344:9679<ABAACEDDEIJJIJJIGJJJ;;;=JJD@@<FGJJJFFCEBFGJJHHEJJJJJJCAJJJC?<GJH888FFDEJGHFIHCDDJICAAAJJJJGIJJJEJIJJJJFJJFEEHFHEJJBG?87777AFHJJJJGIFEJIFJFIBBCBDEE655*,**,,8AEEJJJIEF?:.--.AB@BCCDIGJ=<;<97889BACGJDCDFJFDEGB5B55JJJJIJJEJJIJJJIHFJJJJJJHJJIJJGJJFGFFJGJJGJGIGJFIJ:999GEJB>=@<BDHF@''''/../BJEC<?>>?DJDB@AAH5444IACFIHIIJJHJJJJEJJJJJJIHJJJGGJGJJHFDJJGFDEGEEFJHGGEFHJBABB9JHJCEGJ9:84333GJJIJHJGJJJJGJHIJJJIJJJJJJJJJJJJIJJGEFEHGJIJJJJHFDHJJJHJJJJJJHHJHJJJJIIJJJJJJJJJJJIJIJJHGJJGJJIJJJJI@A@HGIIJJJJJHJ::::GFJJJHIJJIGJJJJHIJJJJJJIHJJHGJJJIJJFHIJFHFGFJJJD?@=9,++,4?ACAFFGFJGJJJJJJHGJHIFJGFJHJIFDCC30)))BDCGFDIGGIJGJFHJJIJEEDFA<9,)&(&**0**93111:=>9AGDFGHIHIDBEJI?933//11<7666:86895679DIGJJHJJGGJJJDJJJJJJHFIHFIFJJFGHIJJJHJJGB0+,A??AAJJJEGHJJGHHHDGBFEDBCDAB:87JIJ???>JJJJ?<<;****?BDBEGCD?JJJJIIJGJJJJEEJGJ8777ADJJJGFGJFIIFJJECCDDCFJJHJI=33DJHIFJJJJHJJHJJJJJJJJJJJJJJGEHJFIHFFEC('''011112(((()(((%%%9GIHJHFJJDBCCJIHC000;9:;?GIHGJIGJGJHJJJJBACBGJJJJHIDDGGJJJHFJIJJFFIJJJJEFJJJEFJJ88897;45BEAA2/.******''((++)***A9<==DB;7=@:JGHCDJ>;623;776+*1-2.((*)**-0'&%%&>;::<>----<<<CFDDDJE@<:AE?<<=:899AFEIJ;;:++++?EIJJJJECDFFGJGJJDEG?>??>JJIJIJJ:9999<656;9*)'$$$$$$$%%%'/2///,)-'&&&956;@@A@CGFJDCACJJIJJJJJJCC?>@?BCBGIGJJJJHGDDDCGGJJJHJIJHGFHJJJJJJJJIJF>??@EICBBCIEJJJHEE>JJEHJFJIJJJJJGJHJJGJCJIIIGJJJJJJJGJJJJJJFBHFHHFGJGJJEJJJJJJJB@A@FFA===>?GCEIJGHJJJJ=<<=JJJJJHGIIJIJJEHJJJJEGFJ?>>>DEFCC?<9:.'''8EGEEJJJJHIE?33343153.CAABACG5<<<BIFFHE?0000,+2++::9888CDBJFJJGJGJIJGJHJGJIJJJJJJJJJHJABBBJJIFBB988466'&&(;)(/0014?>JIGJJJFHIGHJFGJFJIJJJJJD@?@HJJDDDJJJFDBEJJJGJGI@@@((((;:::ACCHIJJJJJD<;<>CHBABAJEA;/,-/76875456>??>>>?HHJJJIGJ6575DEJJJFGHH7311-'%&&/++(&&*./*((())'&'')*.''&&++,+**%''%%%334CGECEEE<><=BCJHJJJGGJIHIJFBCA*))+667<JDJJDCDDFDJ''''*'
@Li_n2g_4_plaTL097-2_105
GTGGCAAACGATCTTCCCGCCCTGACTGATCCTTTAGTGAGCGATGTTCTGCGCGCATTAACCGTCAGCCCCGACCAGGTGCTGCAACTGACGCCAGAAAAAATCGCGATGCTGCCGCAAGGCAGTCACTGCAACAGTTGGCGGTTGGGTACTGACGAACCGCTATCACTGGAAGGCGCTCAGGTGGCATCACCGGCGCTCACCGATTTACGGGCAAACCCAACGGCACGCACCACGTTGCGCAACGCGTTTTTCACATGAACACGATTTCTTCCTCGAAACGACTGATTTACCGGCGGCTTACCACATTGAACAACGCGCCCACGCCTTTCCGTGGAGTGAAAAAACGTTTGCCAGCAACCAGGGCGAGCGTTATCTCAACTTTCAGTTAACGCAAAACGGCAAAATGGCGGCGTTTGCGATTACGCAAGTGGTGCTGGATGAAGCTACATTGTTCAATATTGCGGTCGATCCTGACTATCAGCGTCAGATGGGAAGGGCGCTGGAACATCTGATCAACGAACTGGAAAAACGCGGCGTGGCGACACTATGGCTGGAAGTCCGTGCTTCAAACGCTGCCGCCATTGCCCTGTACGAAAGTTTAGGCTTTAACGAGGCGACGATTCGCCGCAATTACTCCCACCACGGACGGTCGCGAAGACGCCATCATCATGGCGTTGCCAATCAGTATGTAATACAAGGTGGAATAATGAAGTGGGACTGGATTTTCTTTGATGCCGATGAAACGCTGTTTACCTTTGACTCATTCACCGGCCTGCAGCGGATGTTTCTTGATTACAGCGTCACCTTTACCGCTGAAGATTTTCAGGACTATCAGGCCGTTAACAAGCCACTGTGGGTGGATTCAAAACGGCGCGATCACTTCATTACAGCTTCAGCACGGGCGGTTTGAGAGCTGGGCCGAACGGCTGAACGTCGAGCCAGGTAAACTCAACGAAGCCTTTATTAATGCGATGGCGGAAATCTGCCACGCCGCTGCCGGGCGCGGTTTCTCTGCTTAACGCCATTCGTGGCAACGCCAAAATCGGCATCATCACCAACGGCTTTAGTGCCTTGCAACAGGTGCGTCTGGAACTCACGGGCCTGCGTGATTACTTCGATTTGCTGGTGATTTCCGAAGAAGTTGGCGTTGCCAAACCGAATAAGAAAATTTTCGATTATGCGCTGA
+
334JHJJJJ3333J?;?@<EJJBJJJJJGJJHJJJEFFEJJJJJHJJJJJEE;;D?>?111:;CIJJJJHJJIJJJJJJGJCDCA;:8:=>E@BGBGCCFFIJJFIJJJJJJJJJJJJJJJJJJGHIEECC>655-*,+**,@AAADJJHJJDDDF9888GHJJJJJJJJIJJJJJJJJJI8554>>=JJ<888478JJJJJJJJJHIIJJADJJJIJJEEECJJIJGCA?,*))(()+&&$&&'&('$#$$'+%%$&)&*,/CC==EJJB=>?C.B9888D>>>>JIJJJJJJJJGJJJGJJJJJJJHIJJJJHFIHJJJHGJJ+++,;8;>4>DEGDJ???EJJJJHJJJJJJJJJ999:DJJJHDBCA?@>08889882016.=@@GJFIHJJJJJIJJHJJJJJJIJGFJAAAA@A43443677---.<<9*))))44GJJJIIJJJJJ?BC>ACCCGJ8666=?;;:;D@GDGD==333334/)&&(&(4CF=>=8-,*'%%+07D@@:9:9,)))7679DEGJGHJGGH@???A@@B100/+,,,:;=>HFEJJIFHJJHCAAABFJHHJJGIIDJECGHFJJJJJJIJFCHIHHIJJFJIIJJJHJGJJJJIJIHEJGEED@65'''7+?@77:3FFEJFFJJ8888..,,/,..46<;=>?GJJJJHJJJJIJJ=<<<@AAEJJHJHGJJJJHJJGFJJJJJGEDGJJJHHJHFGHJJHDDJGJJDGJJJJIJGHJJJJJJHJJJICJJJJ@=>>JJIEFJJJIJEJJJJJJJFJJIIJJJJJJJAJGJJJJJJGGEJHJEJJDHBGJJJJJJGG=G<1/../CEDGGHJIJJBBAAHIHFJDB...09)))*-+*&&*-?AJJ?@@DJ9999BABBIFJGJJGJJJJJJJIGJCIEJJIFD83320/1;556FA;;:;>>?GIFJGJJJJHJJJGDHJ899<DABFFEJJJJ>;<G@EDIIJGJJFJJHEJGDJJFIJHD846CFH==<751001CHJJJGHDCE?>IJHC@AJGJFHIJJGJJJJJEG==<<A@CDEBABDGEEDFJJJGJIJJJJIJJJJJJJJJHJIIIJGHGB@;;999682%%$$&)*+,?ADFDDHJJGFECFEIJJJJJJGJJJJJJFFFC=ABCJJJJHHJIIJJJFGEFCDC@AAABECDC>=<<:7,**-111665442&
@Li_n2g_4_plaTL097-2_106
CCGAACCCTACTTTGGACAGACACCTGTTTTCGCATTTATCGTGAAACGCTTTCGCGTTTTTCGTGCGCCGCTTTCAGTAACTCCCTTCTAATTTTGTCGCTTACAATAAACAATGAATTTTTTTTGAACGAGATAACTCTCCTGTTTATAATTAAATCAAATGATTGACAGATGAAAACTACGGAGCAAACATAATCCATCTTGCACCTATCATAAAATTAAAACAAGTTGATAGTAGTCAAATAACAACCAATTAAATACACAATCATAATCAGGATGATGTGCATTTATATTTTTATACACAAAATTATAGTTTGCAAATTTTAATAAATTTCATTTAAGATTAAATTATTATATGTATGTTGTTTTTTATTTTAAGCAAAGTTACATTTTTCAACGCTTACTATGCTTTTTATTAACATAAACTCACTACAACGCACCTGAAACCTCTTGCTATATATATGTCAACCGTTTGAATTTAAAATAAAAAGAGTATCATTTTTACTTGCATTTCTTATCAAGTCACATTCAACAACAGTAAAAAAACATTATTAGAACCATTCAATTAACAAAAAACCAACATCCAGCTTGCTTAATTTTTCTTTATTAAACGATATTGAAAATCAATTGATAAAATACATCTAAACAACCTTTTGGGGCGCAAAAGCATAACATCAAACAAACAAATAACACACCGAAAAAACTCACAATTAATAACCTATGATATACATACTGTTTATTATGGTTGAATAAGCCA
+
9=:;>?HIGGAABEGJJIFGFJJJIJHJGJJHHEFEEA@?;;<<HJJJ@??@JDFEHDCFIH,++++++30255@799:BHJHJEJJJCCFJJJJJJEEGHJECCFJGJGIJGJJCDFC?IJJJDB@FEJA@A@JFDBC<>BAD<3333HGJJHJJJJFJEJHJJIJJJGIJGIJFIIJJJGJGHFJJJJHJJJJIJJFGIGIJJJ<;?322233HJJJJJJJJJHJIJJJIGGJHJBCBCGJJIGJJJJJJJIDCEJJEIGJJCDEDJH::::==>>>41295/0114/--2;;<=EA@877:?=CHJEDFDAA@?//..JJJJGFIDJJJJGGDIJAGE=<><=>DFEJJIGDCIEJJJJHA73(((347.*))((%%$%%.2<<:@ABAJJJJEJJIIEHFGIJJHIDEGGJHJCECJHIA8878=;;;=HGJJJHFIB??JGJJJJIEGEJDJJJJJJJJJJJJJJIGGHJJJIHJJJJJJJBJJJJJJHFHEJJJAJJE<2229==>JIJJJJHGJBAB=<DECFFJJJFFCEIGEJJJJJJFHGFJHGHFFHJJHIJHJEGJ?=:+*+B999<;;<BCIJGJIJICBCBHIJJIJB21276?@??GD>???::99JJJGFFIJJHJHJGIJJHIIJJJJJHEJHHIEJHJGEEJJGEBBGED?=><;<8665<@FAJEJHIHGIGGIJJGA<?CIJJJJJFDJFJHJGIHDHDEEJGJJJJJEDGJC8666?60=6,211237222//..*&
@Li_n2g_4_plaTL097-2_107
ACGGTACTCCGCCGCACGCAGGTCTGGCATTCGGTCTTGACCAGTATCACATGCTGCTGACCGGCACCAATATCCGTGACGTTATCGCCTTCCGAAAACCACGGCGGCAGCGTGTCTGATGACTGAAGCACCGAGCTTTGCTAACCCGACTGCACTGGCTGAGCTGAGCATTCAGGTTGTGAAGAAGGCTTGAGAATAACTGATATGACTCAAATACACGAAATCATTCGCGTTGCATCGAGGCGGCAACTGAGTGAACTCCCATGAGCATCGATGACTACTGTGAATGGGATGAGCGAAGGCAGTCAACGAAGAGGCGGCGTGAAGGATAAAGTGTATAAGCGTCCCGTTTCAAATATTAGTGGTCATCTACGCACAAGATACGAAACGGGTGGTGGCTGCAGCGGCGTGACAATCCCGATTTTCTGGCGGTCGACATCGGCAGCGTGGAAGAGGGTGAAAGTCAAGG
+
CDJHJJDFHIJJHJDGGJCBCDBFDGJJJJGCCCDBDA653/'%%$%$#$$%''++++++-,(((&)(%&,26688;++++,++*(&()*<./(,,+-,-))%$$&''&'()*251166HEHEFCEHGF:90))++;=@=;86:=AJJFFGJIJJJJJJJ??>?FAAADEJEHEDGEJJJJJGJJJGJCF,()2118>@?HEJJFIJEGJG<<<<<;222233;('''0228:=4256=;==?A5554;;;878899?@F@@=;C;::=33+++,***+2.('(('')*)(',)))*1469<>2111:<<ABEGDCFE&&&&***>?FGEFJJHJDBBCFCAB>=98:578;>/,,,+*)%'),,BBCF?>=>00//789;?;;411;7,(&%%%&&%$%$%%%'111289:C+++)--&%$$%%$%%)5)))&$#$$&&&&*34448300202--2/0214)'%%&$%
@Li_n2g_4_plaTL097-2_108
GACACCTGTTTTCGCATTTATCGTGAAACGCTTTCGCGTTTTTCGTGCGCGCTCAGTGCGGCGCAGCATTTTCCGGATCGCGTTTTTGGCAATTGCGAGACAAACCAGACGTGCGCCGGGCGGCCAAAGTTGCCAATCTGGCTGTCCACCAGCGCCATAATCGCCTTCTCTTGCGAGTGCGCCACATCACAATCTTCCAACTGTCACTATCTTCGGAATGACAAACGCCGCCGCCACCTGCCCTTTCAGCGCATCTTTCACCCCAACCACCGCCACTTCGGCAACGCCCGGATGGCTGATGCTCTTTTTTTCAATCTCGCGCGTCCCAGCCGATGCCCGGCAACGTTAATTACATCGTCAGTGCGCCCGAGAATAAAGTGATAACGTTGAGCAT
+
9DJIFFEJJJGJJFIGJJFJFHHEFFJJBCBDFBBAJGJHJGG0///>32J.-11116IIDEDG11100/.///0869>>@@@=;;?>?A;;;<EF::99;2111BDDJJHFGJJHJIFJJGDEEEJJJEFBCD<><<IJHFJJH;4/0/-/1>HC99:<IIGJHGJGGJJFJJBCDEIJJJJFCBBA>='''(31))(&')*(&&''&'((+)0::JGJHEGJIJ>>=332248=@FEGJD8;B5-;<DBEHJC>>A=GGJHIJB;:1111??;@?@BADJ>>>:<;;<<;;400/&$&)%%'()+02241234BBAABBJ===?DAB@A@BA@EJGHJDFJJGEJ7667EBDCCBDA@??BE>>96/7=<<>;;><?558--,&&)&%$%&%
@Li_n2g_4_plaTL097-2_109
CGTGATTGCCAAGTTCGGTGTGGACGGTGAAGGCACATCGTTTTGACATCCGCATATCCTTATGTTAGCCTCGTTCGGTTGTCGGCCATGCCGATATTGAGCCTCTTCATTATTAACTCGACGGTAGGTTTCATTCTCGTAAAACGCTCTCGTTCCGTCACGCTTTTCAGCGAGTTACATAAATCCCCATGTTGTGCAAAAAAGCGGTTAGCTCCTTCGGTATTCCGATGGTTCTCGAAGTGAGTTGGCCGCAGTGTTATCACTCATGGTTATGGCAGCCTGCATAATTACTGCTTGTCTCATGTCATCCGTAAGATGCTTTTCTGTGACTGGTCGTTACTCAACCAAGTCATTCTGAGATAAGTGTATGTTGGCGACCAGTTGCTCTTGCCCGGCATCAATGCGGATAATACCGCGCCACATAGCAGAACTTTAAAAGTGCTCATCATTGGAAAACGTTCTTCGGGGCGAAAACTCTCAAGGATCTTTACCGCTGTTAAATGAGTTCGATGTAACCCACTCGTGCACCCAACTTGATCTTCAGCATCTTTTACTTTCACCAGCGTTTCTGGGTCAGCAAAACAGGAAGAGCAAAATGCCGCAAAAAAGGGAATAAGGGCGACACGGAAATGTTGAATCTCATACTCTTCCTTTTTCAATATTATTGAAGCATTCTGGGTTATTGTCTGAGATAACGGATGAGTTGTTGAATGTATTTCAAAAATAAATGGGGACTCGCGCACATTTCCCGAAAAGTGCCACCTAAATCTTAAGCGTTAATATTTTGTTAAAATTCGCGTTAAATTCTTGTTAAATCAGCTCATTTTTTAACCAATAGGCCAATCGGCAAAATCCCTTATAAATCAAAAAAATAGACCGAGATAGGGTTGAGTGTGTCCGTTTGGAACAAGAGTCCACTATTAAAGAACACTGCGACTTGCAACGTCAAAGGGCGAAAAACCGTTCTATCGGGCGATGGCCCACTACGTGAACCATCACCCTAATCAAGTTTTTTGGGGTCGAGGTGCCGTAAAGCACTAAATCGGAACCCTAAAGGGAGCCCCGATTTTAAGCTTGACGGGGAAAGCCGGCGAACGTGGCGAGAAAGGAAGGGAAGAAAGCGAAAGGAGCGGGCGCTAGGGCGCTGGCGAGTGTAGCGCGGTCACGCTGCGCGTAACCACCGCACCCCACCGCGCTTAATGCGCCGCTAGGGCGCGTCATTCGCCATTCAGGCTGCGCAACTGTTGGGAAGGGCAATCAGTCGCCTCTTCGCTATTACGCCAGCTGGCGAAAGGGGGATGTGCTGCAAGGCGATTAAGTTGGGTAACGCCAAGGGTTTTCCCAGTCACGACGTTGTAAAACGACGGCCAGTGAGCGCGCGTAATACGACTCACTATAGGGCGAATTGGGTACGTCCCTAGGCCTCCAAAAAAGCCTCCTCACTACTTCTGGAATAGCTCAGAGGCCGAGGCGGCCTCGGCCTTGCATAAATAAAAAAAATTAGTCAGCCATGGGGCGGAGAATGGGCGGAACTGGGCGGAGTTAGGGGCGGGATGGGCGGAGTTAGGGGCAGGAATCCTCAGCCCCAGGACGTTGATAAGATACATTGATGAGTTTGGACAAACCACAACTAGAATGCAGTGAAAAAAATGCTTTATTTGTGAAATTTGTGATGCTATTGCTTTATTTGTAACCATTATAAGCTGCAATAAACAAGTTCCTCTCACTCTCTGATATTCATTTCTTTGCAAGTTATAAATACTGAATAATAAGATGACATGAATTACTACTGCTAGAGATTTTCCACACTGACTAAAAGGGTACTAAGGGGATCTTATACATACAGTCACACAACAGACGGGCACACACTACTTGAAGCACTCAAGGCAAGCTTTATTGAGGCTTAAGCAGTGGGTTCCCTAGTTAGCCAGAGAGCTCCCAGGCTCAGGATCTGGTCTAACCAGAGAGACCCAGTACAAGCAAAAAGCAGATCTTGTCTTCGTTGGGAGTGACATTAGCCCTTCCAGTCCCCCCTTTTCTTTAAAAAGTGGCTGAGATTGCCACTGCCCTTGTAAGTAACTGGTATTAAAGCGAACCGCGGGGATGCCGATGCGGGGAGGCGGCCCAAAGGGAAATCCAGCTCATTCTAAGGGCGAAGGCGAAGACGCGGAAGAGGCCGCAGAGCCGCAGCAGGCCGCGGGAAGGAAGGTCCGCTGGATTGAGGGCCGAAGGGACGTAGCAGAAGGACGTCCCGCGCAGAATCAAGGTGGCAACACAGGCGAGCAGCCATGGAAAGGACGTCAGCTCCCCGACAACACCACGGAATTGTCAGTGCCCAACAGCCGAGCCCCTGTCCAGCAGCGGGCAAGGCAGGCGGCGATGAGTTCCGCCGTGGCAATAGGGAGGGGGAAAGCAAAGTCCCGGAAAGGGGCTGCGCAGCAGGTGGTGGCAATGCCCAACCGGTGGGTGCGTCAGCGAACGCAGTGCACACCGCACGTTGCCTGACGAGGAACGGGCCACAACTCCTAGTAAAGAGACAGCAACCAGGATTTATACAAGGAGGAGAAAATAAAAACCGATACGGGAAGCAATAGCATGATACAAAGGCATAAAGCAGCGTATCCGCATGGCGTAAAAGGAGCAACATCATTTAAGAATACCAGTCGATCTTTTCACAAATTTTGTGATCCAGAGGTTAATCGGAATTCGATTATCACCACTTTGTAAGAAAGCTGCGGGTTTAATTCGAGCCTGGCCAAGTTTACTTGGAAAATAGCAGTACCGGGCAACGGCCACCTCGTGCTGCTCGACGTAGGTCTCAGTTATTGGCTTCCTTGATCCTCTCCAGGCGGTAATGAACGTAGTACACCCGGGCATCTTGAGATTCTTTGCTGGCTTTTTGGAGCGGTAAGTGGTCTTGGCGTTAGCTATAAGGTGGCTCCCTCCCACCAGCTTCAGGGCCATATCATTTCTGCCCTCCAGGCCGCCATCAGCGGGGTAGAGCGTTTGGTGGAAAGCCTACCCATCCCAGGGTCTTTTTCTGCATCACCAGCCAGTCCGGTAAAATTCACGCACGGATCTTAACGTTATCAATCAGACGTCCCAAGTCGCTGGAGAACTGGTGTTCCCTGAGTTGCGGTCAGCACCATCCTCGTAAGTTGTCACCCGCTCCCAGGTGAACCCTTCCGGGAAAGAATTCTTTGAAGAAGTCTGGGATCCCCTGAGTATGATTTATGAAGGTCTTGGACCCATAAAGAAAACTGGTAGCGAGAATGTCAAAAGCGAATGGCAATGGGCCACCCTCCACCACTTTAATCCGCATAGTCTGTGTTCCCTCATATGGCTTGCCTTCGCCTTCACTGGTGCATTTAAAGTGGTGGTTATCCACAGTGCCTTCCATGTACAGCTTCATATGCATGTTCTCCTTAATCAATTCCTCGCCCTTACTAACCATGGGGCCGGATTTCCTCCACGTCCCCGCATGTTAGAAGACTTCCCCTGCCCTCTCCGGAGCCCCCGGGGAGCATGTCAAGGTCAAAATCGTCAAGAGCGTCAGCAGGCAGCATATCAAGGTCAAAGTCGTCAAGGGCATCGGCTGGGAGCATCTTTGCATCAAAAATCGTCAAGGGCGTCGGTCGGCCCGCCGCTTCGCACTTTCCACTGTTTGTTCGGCCAGACATATGATTAGTTCCAGGCCGAAAAGGAAGGCAGGTTCGGCTCCCTGCCGGTCGAACAGCTCAATTGCTTGTTTCAGAAGTGGGGGCATAGATCGGTGGTAGGTGTCTCTTCTGTTTCCTCTTTTGCTACTTCTGATGCTCCTGTTTCCTGAATAGCGCAGCCCAGTGTAAAGTGGCCCACGGCGGACAGAGCGTACAGTGCATTCTGCAGGGAGAAGCCTTGCTGACACAGGAACGCGAGCTGATTTTCCAGGGTTTCGTACTATTTATCTGTGGGCGGGTGCACGAGGATGCACTTAGCCCCGTCGCGATGTGAGAGGAGAGCACAGCGGTATGACTTGGCGTTGCTCCGCAGAAAGTCTTGCCATGACTCGCCTTCCAGGGGGCAGGAGTGGGTATGATGCCTGTCCAGCATCTCAATTGGCGGGCATCGAGCAGGGCCCGCTTGTTCCTCACGTGCCAAGTACATCTTGTCAACTCCCAGCTTTGAGCGACTTTCCTTTGTCGTCAGGCCTTGGATACAAACTGCATCAGTGATGCCAAGCAAGTTTCTATGACTTTGCTCTTGTCCAGTCTAGACATGGTGGCAGCCTGCTTTTTTGTACAAACTTGCCCGGGCGACTCAGTATCTCGAGAGGGACTCGCGCGCCGAGTGAGGGGTTGTGAGCTCTTTTATAGAGCTCGGGAAGCAGAAGCGCGCGAACAGAAGCGAGAAGCAGGCTGATTGGTTAATTCAAATAAGGCGCAGGGTAATTTCAGGTCCTTGGGGGGAGCTGGAAACATCTGATGGCATTAAGAAACTGCTAGGGTTGGGCCATATCTGGGTCCGTGTTCTTCACCTCGGCGGGGCAACTGCGGTGACCATCTGTTCTTGGCCCCGGGCCGGGCCGAAACTGCTCACCGCAGATATCCTGTTTGGCCCAACGTTAGCTATTTTCATGTACCCGCCCCCTAATCTGAACTTCTCTATTCTTGGTTTGGTATTTTTCCATGCCTTGCAAAATGGCGTTACTGCAGCTAGCTTGCCAAACCTACAGGTGGGGTATTTCATTCCCCCTTTTCTGGAGACTAAATAAAATCTTTTATTTTATCGGGGCTGCAGCAACTTTTCTGTATACAAAATTTCAATCCGATAATCACTAGTAAAATTTTGAATTTTTGTAATTTGTTTTTGTAATTCTTTCGTTTCTATGTCTGTTGCTATTATGTCTACTATTCTTTCCCCTGCACTGTACCCCCAATCCCCCCTTTCTTTTAAAAGCCGCGATACCCGTCGAATCCGTTCACTAATCGAATGGATCTGTCTGTCTCTCTCTCCACCTTCTTCTTCTATTCCTTCGGCCCTATCAGGGTCCCCTAGGGGTTGGGAGGTGGGTCTGAAACGATAATGGTGAATATCCCTGCCTAACTCTATTCACTATAGAAAGTACAGCAAAAACTCTATTTTTAAACCTACAGACCTCCTACTATCATTATGAATAATTTTATATACCACAGCCAATTTGTTATGTTAAACCAATTCCACAAACTTTGCCCATTTATCTAATTCCAATAATTCTTGTTCATTCTTTTCTTGCTGGTTTTGCGATTCTTCAATTAAGGAGTGTATTAAGCTTGTGTAATTGTTAATTTCTCTGTCCACTCCATCCAGGTCGTGTGATTCCAAATCTGTTCCAGAGATTTATTACTCCAACTAGCATTCCAAGGCACAGCAGTGGTGCAAATGAGTTTTCCAGAGCAACCCCAAATCCCCAGGAGCTGTTGATCCTTACGGTATATTTCCACAGCCAGGATTCTTGCCTGGAGCTGCTTGATGCCCCAGACTGTGAGTTGCAACAGATGCTGTTGCGCCTCAATAGCCCTCAGCAAATTGTTCTGCTGCTGCACTATCAGACGATTGATTGCTGCTCGCCCTGTACGTCAGGCTGGTTCATGACGCTACGCCCATCATGCTTCCTGCTGCCAGACCCAAGGAACAAAGCTCCTATTCCCCACTGCTCTTTTCTTCTGCACCACTCTTCTCTTTGCCTTGGTGGGTGCTACTCCTAATGGTTCAATTTTTACTACTTTATATTTATATAATTCACTTCTCCAATTGTCCCTCATATCTCTTTCCTCCTCCAGGTCTGAAGATCAGCGGCCGCTTGCTGTGCGGTGGTCTTACTTTTGTTTTGCTCTTCCTCTATCTTGTCTAAAGCTTCCTTGGTGTCTTTTATCTCTATCCTTTGATGCACACAATAGAGGGTTGCTACTGTATTATATAATGATATAATTATTTCTGATCCTGTCTGAAGGGATGGTTGTAGCTGTCCCAGTATTTGTCTACAGCCTTCTGATGTTTCTAACAGGCCAGGATTAACTGCGAATCGTTCTAGCTCCCTGCTTGCCCATACTATATGTTTTAATTTATATTTTTTCTCTTCCCCTTGGCCTTAACCGAATTTTTTCCATCGCAATCTGATTTCTCCCCGCTTAATACTGACGCTCTCGCACCCATCTCTCTCCTTCTAGCCTCCGCTAAGTCAAAAATATGGCGTACTCACCGTCGCCGCCCCTACACCTATTGCCGTGCCGCTGGCAAGCCGTCCTGGTCAAGAGCTCCTATCATTTCTTCGCTTTAGCGACGTACCTTCGGGCGCCACTGCTGAGATTTACGGCACACTGGACCGAAAAAGGTATGAGGATGTACGTAGGTCACACAACAGACGGGCACACACTACTTGAAGCACTCAAGGCAAGCTTTATTGAGGCTTAAGCAGTGGGTTCCCTGGTTCACGAAGAGCTCCGGGCTTAGATCTGGTCTAACCAGAAACCGTTTATGTATCGAGCTACGAGCACTAAATACAATATCTCTGCAATGCGGCAATACGGTGGCGTCCAATCCATGTCAAACCGTCTGTTGCCTTCCTAATAAGGCACAATCGTACCGCCTTACTCCACCAATCGGCATGCACGGTGCTTTTTCTCTCCTTGTAAGGCATGTTGCTAACTCATCGTTACCATGTGCGGGGAGAAACTACAAGTTACTGCATAGACTTACGTAGCTTAGGACTTTCCAGCTTTTGTTTACCTACATGAGGGTTAATTGCGCGCTTGGCGTAATCATGGTCATAAGCTGTTTCCTGTGTGAAATTGTTATCCGCTCACAATTCCACACAACATACAAGCGGAAGCATAAAGTGTAAAGCCTGGGGTGCCTAATGAGTGAGCTAACTCACATTAATTGCGTTGCGCTCACTGCCCGCTTTCCAGTCGGGAAACCTGTCGTGCCAGCTGCATTAATGAATCGGCCAACGCGCGGGGAGAGGCGGTTTGCGTATTGGGCGCTCTTCCGCTTCCTCGCTCACTGACTCGCTGCGCTCGGTCGTTCGGCTGCGGCGAGCGGTATCAGCTCACTCAAAGGCGGTAATACGGTTATCCACAGAATAGGGGATAACGCAGGAAAGAACATGTGAGCAAAAGGCCAGCAAAAGGCCAGGAACCGTAAAAAGGCCACGTTGCTGGCGTTTTCCCCATAGGCTCCGCCCCCCTGACGAGCATCACAAAAATCGACGCTCAAGTCAGAGGTGGCGAAACCCGACAGGACTATAAAGATCAGGCGTTTCCCCTGGAAGCTCCCTCGTGCGCTCTCCTGTTCCGACCCTGCCGCTTACCGGATACCTGTCCGCCTTTCTCTCTTGGGGAAGCGTGGCGCTTTCTCATAGCTCACGCTGTAGGTATCTCAGTTCAGTGCTGGTCAGGGTCTGGCTGCCCAAGCTGGGCTGTGTGCACGAACCCCCCGTTCAGCCCGACCGCTGCGCCTTATCCGGTAACTATCGTCTTGAGTCCAACCCGGTAAGACACGACTTATCGCCACTGGCAGCAGCCACTGGTAACAGGATTAGCAGAGCGAGGTATGTAGGCGGTGCTACAGAGTTCTTGAAGTGGTGGCCTAACTACGGCTTCACTTAGAAGAAAGAACAGTCTGGCGTATATGCGCTCTGCTGAAGCCAGTTACCTTCGGAAAAAGAGTTGGTAGCTCTTGATCCGGCAAACAAACCACCGCTGGTAGCGGTGGTTTTTTGTTTGCAAGCAGCAGATTACGCGCAGAAAAAAAGAAAAAGAATATCAAGAAGATCCTTTGATCTTTTCTACGGGGTCTGACGCTCAGTGGAACGAAAACTCACGTTAAGGGATTTTGGTCATGAGATTATCAAAAAGGATCTTCACCTAGATCCTTTTAAATTAAAAATGAAGTTTTAAATCAATCTAAAGTATATATGAGTAAACTTGGTCTGACAGTTACCAATGCTTAATCAGTGAGGCACCTATCTCAGCGATCTGTCTATTTCGTTCATCCATAGTTGCCTGACTCCCCGTCGTGTAGATAACTACGATACGGGAAAACTACCATCTGGCCCCAGTGCTGCAATCATACACGAGACCCACGCTCACCGGCTCCAGATTTATCAGCAATAAACCAGCCAGCCGGAAGGGCCGAGCGCCGAAGTGGTCCTGCAACTTTATCCGCCTCCATCCAGTCTATTAATTGTTGGGAACTTCCTGGGGTTGAATCATTAGGCAGCAGATAGTTTGCGCAACGTTGTTGCCATTGCTACAGGCATCGTGGTGTCACGCTGAGTCATTGGTTAATGGCTTCATTCAGCTCCGGTTCAG
+
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
@Li_n2g_4_plaTL097-2_110
GAGGGCGCTTTTATCATGTGTTGCTTATTTATCGGCAAGGGACGGGTAATCTTTAACAGCTTACAGGTTTATAAGAATATTCCCATCTGCATCAACAACGCCGCTGACTACCTGTCCCGATACCATGCGCACCCGCGCATTCTGTGCGACGGCTGCATTGTTCAGCGCCTGACCTTCTGCGTTGGCGCTAAACCCATAGCCGCTGGCGATCGCGTGGGCGCGTTGTCCCGCTTTTACCCGCCATGCCTGGCGAAACTGGGTTAACTGGATAGGTTGATCGGGTGATCGATCGCGCAGGCTAATGGCATCAACAAGTTGATTGATATCCAGCACCGTACGCGGTGGCAGGGTATGT
+
****@;E<<;DJ==;<??HJJJJJJHJJJJJJEDDDJA=JJJJ@@@BAAABJJJJJJJJJJJJJIJJJJJJHFCB5544555A@9DDIJJJJJDDDEHJ>>>;>ECDFD*((*)&&'91DFIJJ8879<>;::.*030<>>@FIJGJJIGJJHJHJJJJJJJJJJJJGIJJEGJG<::JD?=<<??555-..17<54)()))@A;444::9--((%$$$$&*+222=>B7=<7;:;CB?=FFJJJJJJHJJA@@>;;33452,,,----08569@BADG999;444)''')++,4:CFJJIJJJJJJJJEECHJJJJJJGJEJFIIF=22212*&%&66667;200/227975*&
@Li_n2g_4_plaTL097-2_111
ACGATGTCATCGGCACCATCAGTGATAAGGTAATCCGCAATTTGCCCTTAAGAAAAACATAGCCTTTTGTTCCATTACTATCTTTTGCCTGCGATAGCCCAGTGATGGTGTCTGACTGCGATTGATACTTTCCTGAACTACCCTTTGCGGTATGGGAAACCAGAGCCGTTGCAATTTAGGCCTAAAGCATCAGCGCCAGTGGGAATAAACCGGCAGCCTTAAAAAATCCCTTAAAATTCAACTTCATGATTAATCCTTTAAACGAGTAGCTAAGCCGTTGAAAGCATACTCTCTTTCCCCTCCTGTTTAGCGCCTGATATCCCTTTTCAGATTTCTGCCCGACGCATGTCATTTTTTTATGCATTGTTCTTTTTGTGATCTAAATTGTAGTACAACAATATAAGTTTGTACTACATTACACGCACGGCAAACGCGAACGTCATCACGCTGGTACTACAAAGTTGCCGCGTTATGATCAATGGGGTAAAGTAAGAAGAACATACAGAGCACAAGGACTCTCCATGACTCTCAATAAAACCGATCGCATTGTCATTACGCTGGGTAAACAGGAACACGTTCACGGCAAATACGTGCCAGGCTCGCCGCTTCCGGCTGAGGCGGAACTCTGTGAGGAGTTTGCAACCTCGCGCAACATCATCCGTGAGGTGTTCCGTTCGCTGATGGCGAAGCGGCTGCATTGAAATGAAACGTTATCGCGGGGCGTTTGTGGCACCGCGTGACCGTCCGGATCCTCGACACTGACGTACTGCAATGGGTGCTGGAAAATGACTACGACCCACGGCTTATCAAGATCTCCATCAGCGAAGTGCAAATCTGGTGGAACCGGCGATTGCCCGTTGGGCAGCAGAGCGCGCGACTTCCAGCGATCTGGCGCAGATTGAATCGGCGCTGAACGAGATGATTGCCAACAATCAGGACCGCGAAGCGTTTAACGAAGCGGATATTCGCTACCACGAGGCGGTGCTGCAGTCGGTGCATAACCCGGTGTTACAGCAACTTAGCATTGCGATCAGTTCGCTGCAGCGGGCGGTTTTTGAACGAACCTGGATGGGCGATGAGGCCAACATGCCGCAAACGCTCCAGGAACATAAGGCGCTGT
+
66JJGGIIJJHJJGJJF876678FHGDEAA@///+*%%$&'()%%%%.+%$%%%%;JEJJJGJJJJEEEGGHJGJGHJFJIJJJJJJJIJJJJJIJJJJIJJJJJJFJJJJJJJJJJJJB/.2((():;<EDJCFJJJJJJJDJJIBJJEIDF>>:B?1.2/))((*****+('''&&###$+&%&'//01123;;92111=982/24466446BBBBC:-->JJJJEE=DJ=EJJJJJJJJJJJJJIJJJJJJJJJJJHIJH31024589:>GJJJJGHIIJJEAA::::JJJ;82>@>BFHCFFH@@GEEDEFGJJFJ9:?>0///6459>?@DDDE7677CJJGJJJEJJJJJJJCDDJFJJJHJJJJJHJCA77::0///;HEIFIGFJFGHFJJJJHJJJJJJIJJJFJJJJJJEDCCBE?@@BJJJFECDJGFDEHJFJGEFHEB@>????;DJGJJIJF;;:;?<<3003---+*+05...//*'&'().1,.3001,,--///054ACCCJJA:GHJJJJJJIIGHJGFI?=>>@CFJBCCEJJJJJJHJJDJGJ??@?*%$%((('&(*)'''(''57?::;;ADJD?;8872223:95..)4:JC@?>AG?<;9:::981..+('&&'+.11<BJJJJJJHJJGHHIJFC=>>>?==BCB26/07>@@ABJJJJJJIJJJ@@?6)&%%'/0::JBJJIJIJJJJIJJIJJJGGFEDJJHHHJJJAAA@55543/)&$$$%(((),23888;ACAACBBBCJJJJJJIJJJJJJJJIJJGJJHJJJJJJJJJJJJJJJ/,+)&''&$$&)''''()+-,,/**+>75336BIJJJJHJJHJGJFJJJCJHJJJJJGJJE??@?BJJ;878C6?;=D@@?>A----FCC@>>=EHE?>>@HGFHJJJ??@@JJJJJHJJJJJJJJJJJJIJJDB8,,*,'&''&(,.36943//00.-+('((78=FHFJHJJJJJJJJIHEC@?BCJJJJBBABJIHIJJJIJJJHEDEGA>>>8889@999:>;?B=>=?AC??@AJJEDCCBJA411359777:?;???212:B@B999:AE?>>@JB@BCJJJJJHGD11-000IEFHA???A?>=5.
@Li_n2g_4_plaTL097-2_112
GTAATCATAATTGATTTACAAAAGATACATTTTGCCCCGAAAGGATTCATGTCAGAAACATCAAAAGATGATGTTCTATACTGGGAACCATGACAACACGGGCATCTAAAGTGAATATGGTTTGTAATATTGTCTACCTCAAAGCGCCACTACATGAACAGCGGCAGGACCTTTAGGTCCCCATTCTGAATACCAAATTCAACTTCCTGATTCTCAGTTAATGTTTTGAAATCGTTGCTCTGAATTGTAGAAATGGACAAACACATCTTTGCTGCCATCTTTCGGCGTGATGAAACCAAAACCTTTTTCAGGGTTAAACCATTTCACTAAACCAGTCATTTTGTTAGACATAATTATTACCTTTTGAAGAAATTAGCCCTTGGGCAGAATAGTTTAAAAAAAATATCAGAGAGAAAAACCAACAAGGAAATCTCAAGAGGTACAAATAATAAAATTATAACAATGACTGCTTCAGATAAATTTGTAACAAACCAGAACACCATTAACGCATGATTAACCACCCATAGCAAGGATTACTTTTGTAAAGAAAAACACAGCAATGAAAGAATAGCTTTATTTATTAATAAAACGTGTCATTCTGATTAAGACCTTTTATCTTACCCTTAAGATTTCAGATTTAACTAATGGAAGGCCTGGTTCTTTAAATTTGCCGATTCCGGCAATAAATTGATATGATTTTGCCTACCGTCATGCTTTTTCTCTTTAAAGTAATTAATCTCTTTGACATGACCTGCTGCGATAGTTCAGCAAATATGACATAAAGCTGACTTTCTGCTGCAATATCTTCAGCCGTAGTGGCTCATTTGTTCGGCGGTTTTGGTTGTTTTGCCTCTGACGGCAGCGGCAAGATCCCGGCTGTGCTCGCTGCGTCAAGGCGTATGGCATATTTTTTTGCTTCGGCACGCAACTGGTTAACACTATCAGACAGATAAGCAGCCCTGGCAGAAATTTCAGCAGATTTCTGTTGCGCATCTTTAACAGCCTCATCACGGGCTATAGTTCGCCCCTGTTCAATTATTCGAGCAGCAAATTGAGCATTTACCTCTTGTGATAATGCGGCAGCATCACGTTCCGCCCATTTTTTTTGCCATCCTCGGTCGCTCCAGACATTTCCGACGATAAATAGGAACAACGCGAAAAATCACCATGAATATCTGATTCACTGTTCTATCCCCCAGCAGGTTAATGCGCTCTCCTGGTCACGACGAATAACCTGACCGTAACAGTTATTTGAACGAATGCGGCAATCGCGTCCGCCATCCTTAATCCACCAGCGAATCGCTTCGCATGCACCTTTACGATCACCAGCATTCAGCCGCTTATAAAACGTCGACGGGAAACACTTACCGGGGCCAATGTTATGGGACAAAATGACGCAATCACTTCTGTGGTTCGGTCAGTGGTACTTTAATATTGCGCTCCACCCATGCCAGCGCCTTATCACGCTCAATGGCGTTGACCTGGTCGCATTTTTCCTTCGACAGTTTCATATTGGGAAAAACGGTTTTTCCGTCCCACTGTCGCACCCCGACAGATGGTCCATATGCCAGAACCATCGCGGTATGCCATTGTGTGGTTACCTTCTTTTCGTCCAGAAACTGGTCAAGTATCTGGAGCAGATGCGCCAGCACCAATCAGCGCCAGAACGGCAGCCGACAGGCCGTATCTGATTTTTGTGTTCATAGATATTTATGATGAGGACGCTCGTGCTTATTGGCAGGATTTTCGATCTTAAAGGAGTACTGATGCTGCAGATAAGACTCAACTTTTTCTGACAATTTTTCTTGTACTTCAGGAAACTTTACCAGGACGCTCCTTCTGGCTGCTGCCTCATAAAACTCCAGCGCAGCTCCTTCAACACGGTCCATGGCGACATCCAGGTCAAAAATTTCACCGTCAAAGCGTTCTTTGTCCTGTAAGGCTACAGTTACCGTAACTTTATTCTGGAACCCGGACTCCTTTCACAACCAGTTCATAGTCTTCAACCATCAATTCTCCTCTCGCAGCCTTACGCCTGTCTTCTTTAATCTTGAAATAAAGATTTGTCAGATACGTCAGCAGGCCAAAAACCAGGCTACCCAGCACACCGATTGCAGCCCACTGTGACGGAGTTACTTATCGAGTAACTGCAATGCCGAAACCAGCATTACCCGCCGATGTGCCATAGGCAACACCTGTTGTTAACTTATCCATTGATTTCATCCTCCTCACCCCGATGTACACGGATGGTGCAATATGTTTGAAAAATCGGAGTCTACGGGGTAGTTTTGACAGCACACGTTGTTCTCAACGGCGCTAAAAAAACATACACATTAAAAATGTGGGTAATTATTTTGAAAGAAAGTCATATATAAAATAATAATACGAGAAATGTTTTCATATTTAGTGTACTGTATACGGCCATTTATACAGGAAAAGCCTATGTCAGAACGTAAAAACTCAAAATCACGCCGTAATTATCTCGTTAAATGTTCCTGCCCAAACTGCACCCAAGAGTCAGAACACAGTTTTTCAAGAGTACAAAAAGGTGCCTTTTTAAATATGCCCTCATTGCAACAAAGTATTCCAGACAAATCTTAAAGCTGTAGCCTGATTGATTTTATTAGTAACAAGTATTTTTTATATTTTAATAATATATTTAAAGCAGATAATAAAAAACCCGCCTGAGCGGGTTTGAGATTGTGGTGCTTTTTGTGGGAGTCATCCACTTACGCACTTTGTTTTGCCATGCCAGCAGTTGGCTTCTACTGTAAAG
+
+,-.2'''&)+.3443656001>>54421112@62-*)):<=IJFJJHJJJFJJJIJJJHJJCEEJIGEFICG??>=BIJJJGJJJJHHFJFJHJJJJJJIHIJHEJFEIJJFJHEGJHFHJIJJJJJIFIHHGIHGJJJGGJHFJJHGJFJJGHIJFIJIJCCF@CA><99/(((030/...//01**++JJDDDEJGJJJFJJJHFJJFIFGHJJJJJJJJJGGJHJJIJAA@AHCCCA)))),/)''(5=>988888<:DEJHDABEFHHJJIGJJJHCCCIEEFJJJJEHFJHGEGJGEIDEEICCABBJGEHJDGJFHJJBAA@DEEJFFEIGHCJJCE<7799=@@BGHFHHFGIH=655JEAJGJGF@?@=B?0''53+*''&%$$$'()+AJF99;9988;;@JJJ@HJJEEGFFFEFFEHEGGGJFHDJFJDHJEDJJJJGHBDCEG@ECEEEFJIHHJEDJC7///.-2;FEFAGEDHFJHJBAAAIFBBA?D?;;;776667::DECHDECCBACDFJCJDDJIIDBCIJ@B66JHGFFCJGCJIGFDCCBB@AGBBCC@A@AJJJFFJJFEDB@AAD@<<<>CBCDFDDCEA??>>@?CDEFEHA???DF;E;499431,('(%&('%$$&$#$$%&&$%$$%%$#$#%%%&%%%()%%$$%#$%&((&%'(&&'''$$&%&%$$%()()*)))&%%&%(())'(*/,,/..,)***&$$%'%%$&'%%%('()()$$%$(*+,*)&&)%$%&$%'%%&')%%##$$%&&&%$%%%%%'(&((((''%%%%$$&'$$%&%%&$$#$%&&%%%%%&&(&379EJJJGGJJJJJJJJJJDIJDB>?AEJEJJE;;;0*))**)*&,*('(&')'(,1,+++0878<FJJCIEEJJJJFEHGJJJJGIEJHJHHGHJFJIEEJJJFDCCJJHJJGJJJIJJJIHGJJHJJJIJJGJHFJJJJGJJJJJJHGFFAA@;>+DFGIEIJJJJJDIJJIJHEDFFFJJJ=<<=9999<<<=FAC>EJHEIEHIJIJJJJJHGEJDJDFJJJHJHJJHJJJHIJJGJJJDFFIJEGJFEJFJHJGECDCG<BAEGAFFJJJJJIHJJJFFIJJJJJIJGJHJIHJFIEJEH////,,*)))%%##$%(++(+(&&=ICGBBCJJIJJJGJJIJJGJEJJJJJJJEBFHHJDHIFJJJFJJJJJFDJ99::J??HDHJJJJIGFGJJJJHIJJIJJJHJJJJJJHIJFGJJJGE@?AAGJJJJ??>?EJIHJGIJGJJJJGJDJJJIJJHHJGJIJJJJGJHGACJHIH@?=3<601...5AAB@IGIJHFJGFJJJGJGGDHIJJJJIGGF?@@IC?>:10,))**:CIEH<;;;>:34'''CC<;;DI;:<55''((().*))*178@?@AAGJHGHHJJJGJJIJJJH6668A?=94(8::<B@@A@JJJJGJJHGJJJJJJJHJIJJJIJJJIJJJJJJJJJJJJIJJJ78G/CDF>;;<<,++,.1-521IGJJGFJJHFJJJA))((%&00)*%%%'667;5666;@@===;:7778;;;558EADEJJGJGJJHJJJGJJGIJJJ<982..//8763B@?ADFGFJHJJIIDEFGDCABA?<=;**4<431113;<<:>>>AF7777JJIJJJFEBB?HJJJHJJIFJFHJJJJIJFJJEHBDGJJJJJJJJJJJGHJJHJJJJJJEGFIGFJFJJGEFIB@??EJCJJJJHIJHJJ;''''JD<FHGJEI?>=>>AF?>?>G>>JFJJDIHJJJHJIJJHJJCDCG.../972+**'(''(''&'4/0---/+(+*&,,,EJFJJDEJIEIJIJJEJ???=BJFJJJJFIDB?HJJHBCEJDFHJBBCDAA@BGIDEEJJJJGIJJH.,3=-ECDCJJGFDFIJJJGBACCJJHJJJJJIGEHHHJFJCEGJJJJJGJGJJJJJJJHJJH?>=..&%%%$$%$%$$&&(./.*++36<><;;;;.--*+*))%$$$'%%%%&&&$%%)/'*67@DJEFGJDGJJJJJJGJJJJGJJJJIJJJJJJJJJIJIEFB9,%&'''+,,-;?EFJGJFJJJJJJJ2111BC>?=+**,4475D4444JHAAACDJHJJHIGJGFDJECFDJG;JCDCBFCGJFCB533./.)))86JCDFHEJHJJIIFIGJJIJJJJJJ;;;<EEF@B??ECIJFDGHEJJJHGHJJJ@???C0..('&&*-02>DGHJIFJFIEFJFHJHJJJJJJJJIJE@>743343&&&''):98:>>CCEGJEDDDJGGJGDCFFDIJBFCDDGJJI==>9:9666578IJJIGEFDCCHJ<5,,BJJHDDCCI=GFGJ<<<<CGCJJGJEJFHJJFHJJJ:99:;:9B?A<AA;;<BGHJGFGJJJJJJJJIJFGIJFDCDJJJEF@@@BDHGIFECBGGGFEEHHDEEHJEJDDDJJHHCEEIJGDIGGJEJGIJGFEA@BBHJJGIHGIEJJJJJGIJJJHJJGIHGFJAGIFHEF@AGCDBBABJJFFFDJJGJJHJFHFGFJDB?==>EJH??553&//37.**)++++@EEGGGGJHDDCCCBBCEFJ<C2?DCBDGF@@B@FFCBEDF=<ABEGHIDDJDDJFB@>9AA?@IFCBAC988<EFIEJDGGJJFHDAAAJJJCHHGJECCBCBDGDGGDDDJC?>==>CHGEC=>>>GJGB?99B?@FDIHCDDEEEDDBDIFFBCCCDECA@A??>==@BBHEFB@@978799:3002)(('%%&)('*''**,'&'&
@Li_n2g_4_plaTL097-2_113
CCCTACTTTGGACAGACACCTGTTTTCGCATTTATCGTGAAACGCTTTCGCGTTTTTCGTGCGCCGCTCAATCATCATCGGTGCGAGAGCGGAGGTATACGCCGTGGCGCTGGCGAAAAAGTAGCGCAGTAGATAAAACACCACAATCGACGCCCATCACCATCGTTGGCGAATAACCGCTTAAGCTGCCTGCTAACAGTTTGCCAAACCAGCTAATAAAACCGGTGTTGTTGAGTCCGGTGGCGAGGGTGATAAGCGAGGCCAGCCAGAAGAAAACGTTCCACGCCGCTTTATTACTGACAATGTCGTCCCAACTGATAATGCGCAGAAGCAGCATCAGTGCCACCACGCTGTAACCGACCATCGCGGCATCGATATAATCACCGCCGAAAATCCACAGCCAGCACGCCA
+
@@6+/..10+++@JJJJJJJFJJJJJJJJJJJJJJJJGIJJJJJFC98533477:<5-++.0///00-((99:FJHJJJJJJGJGHEICJEEDJH@AJJJGJJIJJJGJJJJJJDHDFJJJIJJ??JJJJJIJJJJJJJFIHGJ888-)()')'&%8FFDJJFJJJJJJJJJHJJJJE54424-().'((&?DDJJIJGJJJJJJHJJJJJJEGFEJJJJJJJJJJJIJJJJGGJJDDAJJHJJJJHJJJJJJJJHJIEJJJJD?;74489FJJJJJFJJJHFJJFHJJJJJJJJJJJJJHJJJJJJGGJJJJJJJJJIFJJJJHDCEJJJHJJJJJJJJJHJJJJJJJJGJJGDEHGEHJJIJGGFFEDAA8*(('-*++.7;:000.98;;;;E<;0..&')(&&&'+(
@Li_n2g_4_plaTL097-2_114
ACGAGCACGGTCATCTTCGCGCTCGGCACGTTGGCGGCGGCCTGGTCACAGAACGTCACCGAACTGATGGCGTTGCGCTTCATCACCGGAATGGGGCTCGGTGCCGCCGCGCCGAGTGCCATCGCACTGACGGGCGAATTCAGCCCCAAGCGTCTTCGAGCAACCTTCGTCCTGGTGATCTATTGCGGCTTCTCCCTCGGATTCGTCGCGGCAGGGCTGGTCTCCGGTTGGCTGATCCCGATCCTCGGCTGGCGGTCGGTACTCGTCGTCGGCGCAGTAGCACCGCTGCTCCTGCTCCCGGCGTTGCTGCGCTACCTGCCGGACTCACTCGCCTCAATGATCAACAACGCGCGGAGCCCAACAGAATCCAGGCGATCTTCCGCAAATCAATGCCGCCTCGCCGTCAGCCGACATCACCTACGAGGCCGAGAAGCGGACCGACGGACAACGCACTGCACTGAGGAGCCTGTTCACCCGTGACCGGGTCTTGGGAACCCTGCTGCTGTGGCTGGTCTTCGTCATCAACCTCGGCGAGTTTTACGCGCTGCAGAGCTGGCTACCGTCGATCATGACAAGCCTGACTGCGTATGGGTACGGTGGTCACCGCCACCACCCTCACGACTGTCGGCGGCATCGCCGCTGCATTTGTCACCGGGCCCTGTATGGACCGACTCGGCGCGTACGTCACCCTCGGAACCGTTTATGTCGTCGGATTCGCATTCGTTGCGCTGACCGGTGTCGCCTTTACGGCGCCGTTGTGGGTCCTATTGACGGCCAATTTTTTTGCGGGGGTCTGCATCAGCGGTGGACAGAAGAGCCTCATCGCGCTGTCCGCGGGGGTCTTATCCGACACCGATGCGGTCCACCGGGGTTGGATGGGCGTTGGCGAGTATGGCCGCCTCGGCGGCATCGTCGGGCCGATCGCGGTCGGAGCGGCACTCGGCATGGGCTGGTCCGCCAGTGCAGTCTTCTACGCAATGTAGGTCCCATCGTCGCCGGAGCTGCGGTCTTCCTCCTCGGCCGCTGGGTCCGAAGCGACGATCACCCCGATCGCAAGTCGGCAGAAAGTCATTCGCTCGCCCGCAAGTAGAAAGGAGGACAGTAGTGATGCAAGAATCCATCATCCAGTGGCATGGGGCCACTGATGCGCGCGTGTTTGGTATCTATACCAACAGCCAATGCTGATCAGGAACAGCAGCGCATCTATCGCGGCGAGGTCTGGAACTACTTTTGTGCCTGGAATCTGAAATTCCCGGGGCCGGTGATTTCCGCACTACCTTTGCCGGTGAAACACCGATAGTTGTCGTACGGGATGCCGACCAGGAAATCTACGCCTTCGAGAACCGCTGCGCGCATCGCGGCGCTCTCATCGCTCTGGAGAAATCGGGCCGTACGGATAGTTTCCAGTGCGTCTGTCGCGCCTGGAGCTACAACCGACAGGGAGATCTGACCGGCGTTGCCTTCGAGAAG
+
&()(%%%%$&'%&')-/.6?GEFB@A@;;::@?CE<=<;<;<BJJJJJJJFACEJJJJJJGIJJJJJGJGHJJIJJBACBD>?)((('9<@DDCEJJJ?:9:<B?655.7/,-,,,,>JFHFHEFECJFGIFGEC;87664....755''(3532310008>=@AEC:9:;?=CDJJJIIJDBCBGJGJFGJJDCIJJIJJJJJJGJIJJIIEJGJJJJHFGJGC@BCD@==><9;GD@;<==D>FDGGIIJGJJJJEGDFJGEBA;;;;AEDJHJJJFJFHJDGJJFFFHFG?>=<?4,FFJIJCFEJJJGJJGFJJJJJHIJJJJFDB''''4///'''()'&&%%$%*-('(667=>ACCFAB>>C<A@8<;;<?6)+*-))))(%%%())(**'+,,/.-'&%%))/1336<<<<88<::;HFA?>=?HJE?<---;;:=@C<<=<GBBCADGHJCDDJJFIJEJJJEFJGDHFJFJJJGEHJFHJIIJJGJIJGFJJFHHJJECJJIJJJGJFHFJFHCDDGJJJIJJJJJJJJJJJJJJJJGJHJHIJJHJJJIJFJG1111DB<98*'%%'*'$#$$%'',/12?GJIIJJJJJB1110443775666;:9>FDFJJJJDJJJJIJHJHHHGJIJJJHGD?9/...08:9=7:78EJCBCDJBCCB<666:J::>9678676<=''''FDIFGJJGCCFJDCDFJGJIJJJJIJJJJGHJEIEFBBJGJFGGHIJJJGJJJGJEHJJBCCFJDDCF>;:4444@JCCDCC>:?EEHE;8877:BA@32236644559>=2222<:786EIJFF?=>CJJJJHJEID=>--+)(')()&)225<BGGJFJFEJIGCDGCGJFGJJIF?:+:DEFJ0000653*'%(++.9:6667B@BCHIIJJIJJE=<;;C;::;EGHIA>???EGEHJ<<<<DJJJJFFIFBIJJJJJJJHJGJJFJJGJGFFBCCEDDFEH,+*(())'+''()8;><JHJJJJJJJIHJG:C=HEEIFJGJJIJ;??EFDECDDJEC<222295201129FJGJJJJIJFJJHJJHHGCJHHJJJJDEJHJIJEGIJJJGHJJHJJJJJIHJFHHJJJHCA>>=934EDJBBDDJGJI=.---567CJ@7554780001JJB?C@A53337;4100--*''+,=>AEGGGFEEIJJFHC>JJFJGFJJJJJJ=<<<211245HJJJIJJJHHJJJH<>3('(31156JJICDEE91.85:7=A=@@IIAFJIJJFJJHJHEG@ABDJEIIEFC@@@CJFHJCBA=>EJJJJJFGEFEJHJHJIFEJ@?>3/0@@BBCAEDHHFFCJ8BBAJJJJIJGJJJJJJJJJJJJJJJGJJIGHFJFHEGHEHDHJ>>>;1000.''&$$$*22//0334****611**(('''&',9CDIFBD2//099-,,(*)),88886556:7@BJHGFJIJG9-+*-,%
@Li_n2g_4_plaTL097-2_115
CCCCGGATAGTGTTGAGGGTTAATGCGTTGACGCTGTCGCCCAGGTTATGGTTGCGCACCTTACCAGTAAAGGTGACTACCGCACCGTCTTTCGTCACGCTCCGCCAGCCACGGGTACTCTTCTTACGCTGAACGGCTGCGGACCAACAACAATTTTGGTTTCTGCCATCTTAACCTCGGTTACCCGCAGGAGAAGGCTCTTCGTCGCCGTCAGTCAGCGGATGGTCAAAACTCACCAGCGTCTGGTTGACGGCAGCCAGTAATTTGCCATCTTCCAGCGCCAGCGCCAGCGATCGCTCTGCCAGCCATGTGCTGGCGTAACGCTTCAACAGTTGGGAAATCCGCAGCCACTTCGGTTGCATCTGTTCCCACCAACTCGCGCACCTGGGCGAAAAAAGAACTTTAATCATCCGCTTCCACCTTAAGTCACCCGACTTGCCGCCGCTCTTCGCCAGCAAACGTACCGGACCAATCACCATATCTTTTTGCACCGCTTTGCACATGTCATAAATGGTCAGCGCCGCCACGGAGGCCGCGGTTAATGCTTCATTTCGACACCGGTTTTCCCGGTCAGGCGGCATAAGGTTTCTATACGCACCCGATTGTGCTCCGGCTCGGCCTGTAAATTGACTTCAACTTTGCTGAGCATCAGCGGATGACAAGAAGCGGGATAGAAATCCCAGGTGCGTTTTGCCGCCTGAATACCGGCAATACGCGCAGTGGCAAATACGTCGCCTTTGTGGTGGCGACCATCAATAATCATCGCCAGCGTCTCGCTGCGCATGGTGACAAAGGCTTCCGCCCGCGCTTCACGCACGGTTTCCGCTTTGGCGGAGACATCCACCATGTGCGCTTCGCCAGCGGCGTTGATATGGTAGCGCGACATACTTATTTCTTCAAATGTCGATGGAATTACACGGACACGTACGGGCATACCAGCTGCGGCGCGATGATATTTTCCATGCGGTACGGCACACTTTGGTCGAACCCGGCATGGCGAAAATCAGCGTTTTGTTGGCGACGCCCGCTACCGCACGAGATTGCAACGTGGAAGTGCCAGATCTCTTTCAAACCGACCATCATCCGGAACACTTCACCAAAACCTTCAACTTCACGGTCGAACAACGGCAGCAATGCTTCGGGAGCCTGATCACCTTCCGTCAGGCCAGTACCACCCGTAATCAATACCACTTGTACATCGTCTGGCGATCCACGCAGATACCTGAGCGCGAATAGCGTAGCGGTTTTCTTTCACGATGGCTTTATCGACAACGTGATGGCCCGCTTCTTGCGCCAGAATCGCGCAGATAGTGACCGGAGGTATCGTCTTCTTCACCGCGACGATTAGAAACCGTAAGAATAGCAATACGGGTCGGGATAAATTCAGTGCTTACCTGACTCATCTGATCTCTCCTTTTGACGTTTTAGCCGCCAATGTACGATAAGTTTTGCGTAATACCGGTGTTGTTTTGATGCAGGAAATGGGTCTGTTTCTCTCCCGCAGCGCCGCTGAAATACGCGCTTCCAGCGCCTGTTGCTGGGTATCGTCTTCCAGCAGAAATCGCGCAGGTTAACGCCGCCTTCACCAAACAGGCAGAGATGGAGTTTACCAATGGAGGAAACGCGCAGGCGGTTGCAAGTGGCGCAGAAGTCTTTTTCATACGGCATGATAGCGCCAATCTCTCCGGCGTAATCTGGATGGCAAAAGAGTTGCGCGGGACCGTCGCTGCGTTGACGTAATTGGTGGATCCAGCCGCGACGCAGTAGCTCGTCACGCAGAACCTGACCAGAGATGTGGATGCTTACGGAAGAGCTCGCTGCCCTCGCCCGTTTCCATCAGTTCGATGAAACGCAGCTGGATAGGGCGATACTGGATCCAGTTCAGAAAGGTGTCGAGCTGGTGATGATTAACATCACGCATCAGCACGGTATTGACTTTGACCTTCTCAAAACCGGCCTCAATGAGTACATGGATCCTCTGCCATGACCTGGTTGAATTTATCCTCCCCGGTAATAGCGTGAAACTGGCGGGCGTCCAGACTGTCGACACTGACGTTAATGCCAGTAAGTCCCGCATCGCGCCAGCTCGCCACATCGCGTTCCAGACGGTAACCATTGGTTGTGACCGCAATCTGGCGGATAGCGTCGTTTTCCCGCACAGCGGCGGTGGTATCGGTAAAGTCGCGGCGTAAAGACGGCTCTCCTCCTCTACACAACGCTTCGGTGCCCAGTCTGGCGAAGGCGCGCGTAACCCGGCGAATTTCATCGACGGTAAGAAAGCCTTTATTGGTGACGCCGCTCGGTTTGTAGCCATCCGGCAGGCGGTCAGTAAATTAAAGTTACACACATCGGTAATCGACAGGCGCAAGTAGTAAAACTTACGCGCAAATGCATCAGTGAGTTGTGAAGCCATGTACACCTTTCCAGATACGGGAGGCGAAGTCATTTCTTCCTTCGCCCTGGTGGCAATCTTTACGAGCATTGTCACGGCCAAAGCACCGTATCAGTTGACCCAGGTGCAGAGGCTAGAGTGTTTAGTGGTTATGCCGATACTAGCGTGTAAATGAGATTTTTACCATCCACACTTTCGCTATGTAATCATGTATATAGCGTCATGATCGTGCTATTTCGCTACAGAATAAGGGAAAATGGCGGTTTTTGTTGATATACATCATCCAGGTATAGCGTGCATCGTCCTTTAGAGGTAGAAGAAAATAGTTTGTATCCTCAATATTGGCAGGTTAATTGCTGTTTCCGCAATTTGCGCTACTGTAGCGCGGATAATCTGACTCCAGGAAACTATATGCGCAATCGTACGCTGGCTGATCTTACGATCGTGTCGTTGCTCTCGGCGGAGGGCATGGACTGGGACGCGTTCTCTCATCACTTTCGTCTTTGGGTTCTCGTTTAACGGGTATCGTCACCACCACCGATAATGGTGGCTCGACGGGCGTATTCGCCGTTCAGAAGGCGGCATTGCCTGGGGCGATACCGCAACTGCCTCAACCAGCTGATAACGGAACCGAGCGTCGCCTCCGCGATGTTTGAATACCGTTTTGGTGGCAATGGCAGACTTTCCGGTCATAATCTCGGAAACTTGATGTTAAAGGCGCTGGATCACCTTAGCGTGCGGCCTCTGGAAGCCATCAATTTAATTCGTAATCTGCTGAAAGTGGATACGCATTTGATTCCAATGTCAGAGCATCCTGTTGATCTGATGAGCGATGGGCCGATCAGGGGCATGAAGTTTACGGCGAGGTCAATATCGACCAGTTAACTACGCCGATTCAAGAGTTATTGTTAACGCCTAATGTACCCGCAACGCGTGAGGCGGTTCACGCTATCGATCAAGCGGATCTTCATCATTATTGGGCCTGGCAGTTTTTCTGTAAAGCGTGAATACAATTCTCCTGTAGGCGATCACGCGGCATTCAGCGCACCAGCACGATGGTTTATATCGGCAATCTGGGGCGGTAGTGTTGAGTTTACCTGCGGCTAATTTGAAGCTGGAAAGCAAGCTGGCAATGCTGGCAGTATGTTGGTAAAAAGGTCATTGATGCGGTCATCGTCGGGCCAAAAGTGGATGTCTCGGCGGTGAAAGAGCGGATTGTGATCCAGGAGGTACTGGAGGCGAGCAATATCCGTATCGTCATGACCGCCAGTTGTTACATAACGCGCTGGAAAAGGCGTTACAGGCTTTAGGTTAACGGAAATCAGAAGGAAAATTCCGGCTTCCTATTGAAGACAAAGTGCGCGTTGTTTATGCCGGATGCAGCATGAACGCCTTATCCGGCCTACAAACCGCGCAAATTCAATATATTGCGGAGAAAATGTAGGCCTGATAAGCGTAGCGCATCAGGCTGTTTCCGTTTGTCATCAGTGTCTTCGCTATCCTGTTACGATGCCGCGATAAACAGCTCACGCAGCTGATGCAACTGGTCACGAATTTGCGCCGCTTCTTTCGAACTCCAGATTCTGCGCGTGTTGCATCATCAACCCTTCCAGCTCATGGATTTTCTGCTGCAACGCTTTAGGCGACATATCCATCGGCACATTATCCGCATCAATCGGGCGCGATTTTCCTCTGCCCTTCGCTTTGGTTTTGGCAATGTTCTGCCCCAGCGCCAGGATATCGACCACTTTCTTGTTCAAGCCTTGCGGCGTAATTCCGTGTTCCTCGTTGTACTTCTGCTGTTTCTCACGGCGACGTTCGGTTTCGCCAATCGCTTTCGCCATTGATAGGGGTCATGTTCTCGCCGTAAGATCGCTTTACCGTTAACGTTACGTGCCGCACGACCAATGGTCTGGATCAACGAACGTTCGGAACGCAGGAAGCCTTCTTGTCAGCGTCGAGGATCGCCAGCCGCGACACTTCCGGCATATCCAGACCTTCGCGCAGTAAGTTGATCCCTACCAGCACGTCGAACTCACCCAGACGCAAGTCGCGGATAATCTCCATACGTTCGACGGTGTCTTGATGTGTCGATGAAGATGACGCGCTTGGCCGTCTCTTTCAGATATCGGTAAGATCTTCCGCCATCCACTTGGTCAGTGTGGTGACCAGTACGCGTTCGTTAATTGCCGCTCGCTGACGAATCTCCGAAAGAAGATCATCAACCTGTGTCGCCACCGGCCGCACTTCGATAATCGGGTCAAGCGATCCGGTTCGACGCGCCACCTGATCCACCACATCGCCGCCGGATTTTTCCAGCTGGCAATTACCCGGCGTCGCCGAAACATAGATGGTTTGCGGCGCTAATGCTTCGAACTCTTCAAACTTAAGCGGACGGTTATCCAGCGCTGATGGCAGGCGGAAGCCGTACTCCACCAGTGTCTCTTTACGCGCCCGGTCACCGCGATACATGCCGCCAATTTGTGGAATGGTGACGTGAGATTCATCGACGACCAGCAGCCCATCGGCGGGTAATCGAACGGCGTCGGCGGTGGCTCACCCGGTCCACGACCGGAGAGGAAGCGCCAGTAGTTTCAATCCCCGAACAGTAGCCCAGCTCGTTCATCATCTCCAGATCAAACTGGGTACGCTGGGTCAGCCGCTGCTCTTCCGAGCAGTTTGTTGTTTTCCAACAGCACTTTGCGTCTGGCGGCCAGCTCTTCTTTGATCTCCTCCATCGCCTGTACGATGCGCTCGCGCGGTGTGACGCATGATGAGTTTCGGGTAGATGGTAAAACGTGGAATAGTGGAAACAATCTGCCCGGTCAGCGGGTCAAATAACGACAATCGTTCCACTCCTTCGTCAAACAGTTTCACGCGAAGTGCAATGTCATCCGATTCTGCCGGAAGATCTTATCACCTCGCCACGAACGCGGAAAGTACCACGCTGGAATGCTTGATCATTACGAGCGTATTGCAGCATGCACCATCGGCGCAGAATGGCGCCTGATCGATAATCATACCGACCGTGAGATGGAGCATCATCTTGAGATATAGATCAGGATCGCCCAGACCATAAATCGCGGAAACAGACGCCACCACAACCACATCACGCCGCTCCAGCATCGCTTTGGTGGCGGACAAACGCATCTGCTCAATATGTTCGTTAACCGAGGCATCTTTCTCAATGAAAGTGTCGGAACTCGGTATCATCGGCTTCCGGCTGATAGTAGTCGTAGTAGGAAACGAAATATTCCACCGCGTTTTCCGGGAAGAACTCTTTCATTTCGCCATACAGCTGGGCCGCCAGCGTTTTGTTGGCGCCAGTACCATGGTTGGGCGCTGAAGGTCAGCGATAGACATGGCAATGGTGAAGGTTTTCCCTGAGCCAGTCACGCCAAGTAACGTCTGGTGCGCCAGGCCATCTTCCAGCCCCTCTTCGAGACGTCAGATCGCCTCTGGCTGATCGCCAGAAGGTTTAAAAGCGGAATTCAGTTTGAACGGTTTACTCATGAGTCGCTACCTGAAGGAGTTGGGCGGGCAGGTATGTAATTTTACTCGTCGTACTTAATTCTGTCAACAAATTATACTGGATAAAAAAACAGTTCATCACCATAATATTCTGATACAGCGTAAACTCCGCTGTCGATCATGAGCAAAATTTACTCTGTGGCGAGATAAAACCCAGCCTACCGGGTTATCCCCAAAGCAACGGCTTTTCACATTTATGAAGATGAGTGATGACAGTTTTATGGCAAGAGATGCCTGTTCAGTGACTGCCATTGCATTTATCTAACCAGTTAAAAAAATAAAAGATATTTCTTTGAGCCGTCTTTAACGCCAATTCGCGTGCAAGCCGCGTATTCTCTCGCTTGCCTCGTGTTTTCTAACTCTAATACACATGGTTATCCACAGGAATAGTGGATAACTGTCTCCAGCCCCTCTATCCCCGCCGCCTGGGCAATTCCCACATTCGCCGCATGAGGCGGAAGTAAAATTTTTTTCGTGATTATTTTAGAATTTAATTGGTTAAATTGCAGTCAATGGAAGACGCAATCTCGCTCGCAATTTAACCAAATACAGAATGGCTACAACAAGGCAAGGTTTATGTACTTTCCGGTTGCCGCATTTCCGGTTCTTCTGCAAGCCAGGGGATCTCTCCCCAGCGTACAGGAGATGATGCGGGTGAGCGTGGTCATATATTCAGCGTGACGTTTTCCCGGAGGCGTAACATCATCACCACCCAACCGCCAGAGTCAGTCCGGCGTGTTGTCTTACCTGTTGCAGTCAACATCGCGTGATTAAGTCGCCGAGTTTCACACCAACTACCGTATCACGGCAGTTGTTCCTGTGTTACCCAATCTGCAAAAGTGAAAGTGTCAGAAAGCGGCGTAAACCAGCCGCCAGCACCTTCCACTAACACCCCGTCAGCCTGTTGTTCAAGCGCGCGTAATCCGGCGCTCATTAAGAAATCGTTCTATCGGTCTGCCCTCTTGCGCGCTGATGATGTGCGGCGAAGTGGGTTCTGCGAAGGTGTAAGGATTTACTGTTGCGTAATCCAGCTGCAGGCTGCTGTTGGTGTTAACGCCAGCGCGTCGCTATTGCGTTAAACCTTTCCGGGGTCTTTTCGCTGCAGAGGCGACCGGTTTATAACCTGCCGTCCGGTAGCCTGCTGCCTTTGCGGCTTGTAAAAGTGCACAACTGGCGACAGTTTTCCCCACTTCGGTATCCGTTCCGGTGACAAAATAACGTTTACTCACGAGCAATCACTCCCAAAAAAAGATGATACGTCAGAGGATATCGCCCCTGCTGTTGCGGCCAGGCCAGTTGCAATCGCTGCAACTGCGAACGCGTTAATATTCGCGGGTCGCGCCCTTCATGAAGATGCGTGGCACCGATGCCTTTTCAGCGAACGCATGGCACTGGCACGCATCATCAAACCACAGCGTGATGGGCTGAATATGATGTTGATAATGCACGCCGTTCAGCGACTGTTCGATTTCATCTGGCGGTAAAAGCGATTAGCATGCGGACGCTCGTCCACCGCCTGCCACGCCTGATGCAGTTCGGGTAACGATCCCTGCACCAGCGTGGTAAACGCGACACCTTGGGGCGCACCACCCGATACAGCTCGCGGAGTGCCGTGGATAAATTACGCACCACTGTTAACCGTCCATGCGAATGGAACGTCGCCATCGCTAACGGCAGGGATTCGATATCTCCCGCCAGATAATGGTCTGCGGCATCCTTCTGGCGTGCCTGAACAAGCATTGGCGGCGAGAGATCTAAGGCCGTCACCTGCGCGTGACGTTCCCGCCAGTCGCATCATCCAGCCAGGTCCACAACCCGCGTCCAGTACGTGGGTGTATTTACGCTGTGGAAGCGCTTTCCAGTAAGGCGTCAGCACTCTGGCGCTGTAGATCTGCATGTTGCTCATCGTGTGCGGCTGCCCGACCAAATGCCGCTGCAATGGCTTGTTTATTAACCGTTGCCATGCAGCACCTCCAGCAGACGGTGGATCCTGCATTTCATGCGCAGCGGTTAGCGTAGCGCAGTGGCGCAGTACCAGCAGGATTAGGTTGGCGGGCGAATCGCCGTGACCCAGCAGCCTTGCTGACGCAGTTTTTCTGCCAGTTGTAACGCACGGCTGTTATCACCGACAATCAATGGCTGGATGGCGCTGCATGAATCAGCAAGCGTAAACGGCAAATCCTGTACTCCGGCACGAGAAAACGCGTAATGAGTGCCGCCAGTTTCGCGCCGTGCATCACCCTAGTCACTGCGAATGACCGCCAGCGACGCGCGTAATGCCTGCGCCTGAGCGGGCGGCATACTGGTGCTGTAGATAAGGTGGCGGGCGAATTGCAGCAGATAATCCGCCAGCGTACTGGAGCAAAGCACCGCTGCCCCGCTGACGCCAAATCCTTTGCGAAAAGTCGCTACAGCAATTCTGGTTTTACCTTTTGCAGCCAGCAGCTGCCGCGCCCCTGCTCCCCGATAACGCCCGTGCCGTGGGCATCATCGACCATCAACCAGCCATTCTGTGTGTAG
+
B@@A>@:FAA@@C0'&&+/:8467:AC@<:;=99:98/,++83000GAFFFHGJIJGJHGFGCCHIJJFJJJGFA??>;762225422,*&%$%&(+--.6***7<=CC;7...>BJGEA?@;<,$%'(158@ADJFIJJJJJHJJGFHJJ8888DJ<0007///02260/.))**+(%%%'))*)(((,,(**,(''(((()*:BBGHHIJJHGJJJIGIJGCACCA??J===<DHEJJ4444<;43/--=?JJJJJIDJDDEGGDFJHJFFHEC>JJJJ>=A=332&***..0000112/-*+24887:;=CCCCCJIJJFHC@</..,,,,33<?77769787779@==<;?A:;;;??ABEHF@:2(EJJHJJJJJJJCCCGIJGE)))0=>=@8745764:<=>>=>---0<=(,,+-(,(434=B<8FDDFCBDB@?A=@;988<DJJJJDFGJGGJJF:DDJB?@??>>>BJ?B9:?B<AACEFGJIJJHJJJJFFJJGJJHJJFIJIIJJJJJGIFJHJEJGFHJJBDDDGD+++-+)&$$$&&&167<;;;<<IJJEEA<JJJJJJJEFJJJJJJIJJJFCBBC@BBDJJJJEEDACCBGJJFJCF;:;=HJCA@@EEJEBB;<=?GC=<>;FJJJJJDEGBECCFEEHDB51+*,*.:=>BJ-+++-01DCDFJJJJJIJJJGJJIIHHIFD>BCC?EGHEJGJFJJDCFEJJHGJHJJJJGGGJJ,EC.GEJEJJJJFJJJFEEIEEDEEJJEIJGJJJFCEIHGGHJJGJEF?@CHJJJJGJJJJJJEACBC?FJJJH@ACCEEJGECGGJJ<@ABAABBJJDJJFDBDB554452.((,+-(%%,--@BBGIIIHDEE??+)()''(*+-.,-,-./.....4=?CDCDEF0//15**'%&&)&'--8:-,+,,0..32-/+**)+,,,DDGIJJHCHIJFEA:>25/)?IJGFD=<7000@+***7378:53279HIJEJJHFIJJFJHEB??@===>IJC<888IJGBCDDFCJGDJ=B96''((&'((---;>>?AC20..1('&'+-)*)**&%&%%$$%%$%,./:?>@AJHJF@7-))))=>@>8783((((76<>1111111@CJFGJEJDGFJJHHJJ@?>?GHGDC((('&&&&/+/1;;<<@=BGBD>AEDIJA6JBBABDJJJJGACABBFA?341''$$$+:0000JJHDBBEIJDFGEFCC>=J22667777HBAC@CBBBB9883277('''DAA?CABIHJHFJJGIGJIHCCBEHAB6446-1011*''(14BBDGEEIIJJHEJJGAJBJFGFJJGIGJJFFJEHJJJHEJJ@?><0111303((&'))))*+,,59;B>>>=:0/0=C8789>5556C8999CJEJE<=,,,)+*)*.>JJJCIEHJJHIIFJJJJJHJFJE>>?DE8878=?<99<?F@>?BIGIJJJEJJFFIGDFJJHEFDFGFJBHB=///065223309)+++:7GJJJ@EE<=<.*(())(''1J;6229:IEJHFJGGCDCBCDEHE;999<703))(&)-,...102/5<9AJBAE''''>>=EC67522353)))/433971/.//0.*-4*))*AECGEGHGGJGIHJHJ887878-78978;;E=<=>@F>=60/CBJHEJHJJJJIGJ6(''''*)))IJJDA@FJHHFGEBIDCJGABC333D?.('()+((&(,<>9789BJJGJFCGDJEGGDD?A++++/-/12110167:===JBDB/...-/48=JJJ55<=BA976555:=>CACB1,'(1*('&(**8IH:8785000*('/:459:H?CEBBJ@EJG@@F)))*JFJHJIJCABEEIFE<99:<(('%''(/,15;9;;=5>>CJEJJJJHIIGJGJJJJJJJJHJJIJJJJJ??=>CCHJJJGJFHEHJFCGHJJHEJFJFJIJF>>>JJGA@BA?3,+*(((''(&(&%''''''%'/0(4//--/40./--,.58,,,/.(((44>?8885555=CCGBCBAAA2224,,'(,-/../1<=BAJJJJJJJJJJJIJJHJFJJJJGJDEEFIDGDCJJA:61229:::BJHHGFDIJDEFHJGEHIGJIGFJHHGJJIGJJJGJFJJIJFIJJIJJHGJJJEHIJHJJJFF?FGIBBE6.,*(((*)'&&'/0=??@C<332342115@C<222>>>>@<:,($$%))%&$$$$##%$1=@FEIFJICCEBDJJJJJGHIJJJFCGEHJDCDCDCB@DB>;8:;;FGJJHFHIJHJHCCIDADFIHGJJJJGHJJJIJJJJJEG76=BHHJJJJJDJEJ---+)&&%&&&)(*+832264J/5//A>??55533333888BACJEF;::;?BJAACBGJFJJJEFDJIBB==@@))))A>BBAA>=<:(((5468<=@5)@=@=;;>?>79786.++)*0/0-+-*)(,1724?@AIJJJJJE*)))===JJIEHGJJIHJIJJGJJJIGFDJ6666DEGJGFJJHJJHJJJJJJJJJHJJFJGCGIFACD?BA@DIDBBCGJHAABCHEDDDDJJJFJJJGGJJJHJJJJJJFGCA;JJJFJJJJJIJJJJJJIJIJJJJGJJ?<<670-*'''3333@@@AJJJJJJJJJFHIIIFJGFJIEGIEJ;-,,+/16)&%%8<=J;88:C=<73-,+)**+668@BCFJFDGBA@AA:6456;5////:7101////DDFHEJJJ6566EEFFHJJFJJJJJGJJDCC87513/=>CBAJGJEJHJHJHJJJJJJEECF0001A??A?@A?ACAFD?@<=FGGBBA::::HEJHHFDADBC988<=2**('(*444HJFFHJGJHFJHHJJJEDFHJJJ8888=<<99D>?BED==@C?=EHJGJJJJGJJJJB?AAJJGJHCCCJDJJIIJJHFGDGFGJJJJJHJJJEJJJGEEJ44441/.---+*((((327:;::::?AAFJJIJIJJGHJEFGFJJJJ=<<:.--5))),9776:ADEGG@>>?JFHJJJG@F@?71110122470+++?BEFJGJD?IFJJGJJJJJJGFGHJG9888??832111,/0*67:442333;32226B;777:CHJJGIJJJJIJHJJDJF?>==?99:;<FH7665:0/0<JHJJJJHJABBBJJJJJJGJFFIJJJFJJJJJJGIHJJJJGJHIJDBBC=790//+))))::?<<;=?AB<,/=>>0..)('(+,,''%&&%&'(*))*FA@AECEEJJIJJ=>?GHJJJJJGJJGJCBDDIJIIJGJB??671.<<>00//31//*('%%''()))&'),,,,,,49-ACFFEDHEDB?ABJIGJGIFFDF?>-*******3687::8+''57777?AC778<JJJJGGJHGFJG,,,'%%%&$##$&&$%%#$%%$&$%&''$##$%%%&$$#$$%%$%&$#$$$$$&&$%%%&%%&$$%-3-1++)'(('&&&))(),*'%$##$%&,&%%%*4&<A@CJIGFGAAABJHHJJGJJJGJJJJ7666<=BE221.+$$$%+++++++20:CBABJD@@;>=<<JEFFIEIJJFG;::9;<=GJJJIIJIFJJJGJ=;3334GIHBBBHJFIFBDEJJJF8886:3=B>??<7666@>CC=2///478897767:=><==?DEJE@@AFEGFJJCGCFEIIJJHIJGHHHJIJIHHJJJHFH<;;;FGHJJIJJJJFACD?=>/((&&*+22((((3;;AEGJFFEFJGBJIJJDJJGJHJJJH?=<=;;3380/*''-5<?***))))6590*())>JABDIGHJJEJJJJACGDJJDHHJJJJJHE:5+95?;@BECCB>B<;;99FGFEGHEIFHGECEHJEJFJJHDJHFA;<18;==C9330.--)(&&'&')*+/-+)'%%%-)**HJJ>IGGJJJJJJHFJGHGJJGJHJJJJJFJJJJJJJJJIJJJGJGGE==:33346:;,(3235FEJIJJJJHJJHJHCFJFFJDFFDDGFFEJJGGFAA@EJJIFIJJHHJJJHJIIJHJJIHHJJJJJIJIJIEJJIDBIEJGDFJDJBDJ,,((&%%%%%'..779FFJHCDBGGEJF@?CEJJEA8:CHHGEFFJJH888=JHJGIEDCBJGHJGHJHGFHJJJJGJJJJJJJJHJJJJHEJFJJGJJJI>HDCC@A31+('+)0BEFBH@DCCEJIJEEDFJJJIIJJHFC>?EFGJJJJIJHHJHGFJJJJH>>>>EECEI@???D?>A77+*++BC0//&&&&'''6633))))((35EHIIEFJGJJJJJJJDJJJJJJJJEJCBD?000/,,+*+,12<=<>JJIJIJJJGGIHJAD34C@BB>,+,&&('-./:78?=<=>BGJG654/+'''(*..****:;JB@=><<+%$$&&&)0'+AJJGBH:886779?EEFHIFICJFIJJJFJGJFJC7767:>@>=?><==<:::>GG9888JJJJHJJJFJE@>><=<<41.+)*-.-*+&%$%((++('%%&$&&&,*$&'(&%$))(.+'&%%)$$%%')*(&&''''&0-<?@IJB1112*>@DDJGJJJJGJJFJHHHJJJJHJHBAECGJJGHEJJJFCABEDFH<;;;>I@:/44<3;33+,,D>?FJJHJJHJJJECCDGHGIJJJJEJJJEGGJIIIJJIJJJJFDH4444G<<;9,((*551.//9886667E?FJ>>?@B8777@:55;;??>?>71235'&%#$%'',/7.AACGJIDHFJJJJHJJJJJIJJJJJJIJHJJIJIJJJJHEJFGJJJJJJDCE@?@=JJJJIJGDJJIJJGJJIHIJJJJJIJJHGJJGJJFJJJHGAB>===EEAA===>>978A@@JJJD?>433155579ADIIHJGJJJJJJ>>??JJJACJGGGHEBCB>=>5556=65531225=<6666<@AAC=<8((('&&&.--)***20//1;88::EEEFJJJDBDIFFIIJIJJHEGFEFCEJJG>B<546'%%&''''>;((((=@?==>@CDCCDCEJGHGJ9778:@@ABC<<::GJJGJJEEFHJGJJDJJHJJIJJJJJJJJGIGHIGJB76)'&'&''')58828:;::=:;EJJJGHHJFHIHJ?>2223742-++-38834;1.7@AEBA@::CEJBBBDIJDAAACIIHJJ866<J52220((()-%$$%&&%(*,669;;=JJIDCDECFCJJDEIJGJJGEJEJJJJJGDFCJGGJGIGJJIGJ6446*)***/;<;<<((((/.)&(&++''+*&(13,+++7521***+=?JEJJJJJ@??CJFIEJJHJJGHG><1--'22..&'&%&();AC33FF??>?JJIJHDGGIJJJF@2224FJ=;;D>;9634?@===>B>>>@997-)&')*-++))))'(&&%--;;::;87.--(-(''+69=<<==?BGIFEJGFIFGGJJJHIFJJJGJJD<<:9;477@DEJ:('((;<B?@C8887*CACJEJDA@@;;;<E:A9:84432/01HGFGIJJJJJGJHJJJJJHJFIJJJGJJA=:87;7;GGGCBAA=899@EFGFDDEJH-,,,/1,,..'&&&-BCDECFFIJFIJJJJHIHH@::B9//.,,,()67-***((()+,/006A@B499GBAA-++&&''(4++,&&&'*10///:JDIJJJJGJJJJIIJHC=0;=>J@>?>A/..;;::AGEHJJJJJJBDFC7;;=ICDB?DDJHFJJHB>75/97*'&'(()),./?@<::9::94+'')/%%(+)))))),02''/BDDEHIIGDHJJGFHFFIGDDJJGIHJJEIIJJD@??GF8666=?ABCJ=<745B=C@@)(((/<@FHJJB555/'&&),-/700000EDCDCAFGII??>>8889>JIJJHJ<:=>JJJEHJJJJJFIJJJJJJHJFJJIJHEDDJ<<<;GJHIJJGJEGJJJHJJC>?AEDDFD=;;;;;;:==>EHJCFDCDIFFJJJDEABA9'''&%$%89999>9989;1023??@GFEJHFFDJJFHF87767544,**&.9:JJJJJFFJJGJJJHIFIHGJ-''()<=6666BCDJJIJHJDEBDGHGIIGFEF5449.-,(()%%&)55;@:B@A411<7888A;;6***+-**(''&'**+011327:?@ACIJHHGJAA@@JIJJJID:::BJGGIJHHGHJ@@@AJIJJJGIJFJIJGJHIII8666>=A311/BHGJJJEGJIJHJGG5556FJH;;;<C//((((78EACBBFCCAABABJJIDJGJIJGGJGJJJJJJGJEDDFDDJJGJJJJJHJIEFJIJJJIGJJJJHJJJJJHHJEG3222<<<==CE@FDHJFAA<<;:9>?BB=='&&)8:??<0,./7;JDGJ1112@?><?@?JEDEDFJEH44228GDC?>>AEI@655?J?===>=>??71-***-/06>B<BBE@@?@C>==>86110/((().,*(2((),,,,??<?>::>>BDDEEFJGBBBGJJJJJJJJHJJJJIJGEJEFJHJHJEJJFI>=/../1230015-((',**,(%&('%%$%&#%&$$%&&++,,0===?=1.('('%)%$%###$'&('+'%%%()*.4999::;:BJIJGJJJJIFFEEGFFHEFHEJJIC51E@ABEDE77678/&%%%&&'/56+++9)A@;<:8:39:=>@?@@663))()&&%%,/-&&&')47779@AEJ7554:99=9+-&&&&%&(''(+/*00131-,*+,+/.../-/1))=DF@??CEDH8GGJJGCEJIDFFFJJGIIJJJHJJJJJIJGBA@BHJJJ>??>B<:@@757?@BIEGGEDJIFGAJCJJCDJ....1**)&('(::/,))+-.:=CECJJCD==>>J?>?:895440'&&&%%&&''''013><<<56:;@@===?;FHJJJIHJJJJGJHJJHFGJJGHJB@B@J@@>==149DABHFEJJB@@@<2111101,++,0+(%$$&7:99;<DA=<352)&&'(,'(++10)450J.1::=@ACB43'&&%'/1***+(9344JJEHGFI;44/+)&'>CFJAAA>?DAJJIIEFDEJHHJIJJJFII<992122BFI>:?73JDG9J<3C@@CGAAAIFF8888GHEABA,,,,A?<;A@@DDB@ABG@C2000177459?JHEDFGGHJJJGJGGJD<'''')*6=?@7666:;222JJJIJGJJJJJJGJFFJJJJHJJJJHJHGJJJJIJIJJGJJGFDB?;;4--->A.../CDCFFFFJHHGECCB>?;;>:<<:::678BJIJ8558J8:54**5/-+++)++8888@1110>>>??AEDA@ABD=<<==?3333>983100''%%%&&78:<BGFJJHGGJIFJJGJIIIJFFGJJHFIEJJJJJJJJFJJGJFEFAEGBABFIJEJHDD22/2>6...((()4322289IJ??>BA@??BAAACA>=7667:<=>CEFGGGFFJHEGJJJHHJJJJJJJHC;:55%%%&&&(:;<DE==E<<;<E>>9978733.-.)('(5+36HG???>JHFJB@CBCA23>DBCJJHHJJJJJ==99;;C444688(((((''(%&)&&'&&&$$&(()'&&.,,,,500*)((//67;<=GJJJCDDCE?JJJJIJJFJJGJIGJJJIJJFJG:999:9:FJGJJEJJFFFFFJJJJEJJGIGJGJHGHFHJJHJJJI;7JJ3++7//3FIJHJJHJJGJGFJEFGFJAAA<B@<@?=>=&&&'-,-0663466?ABAJFGEAADHIJE;:73))*,3))-68:31,++*&%%%())-,+2..-.'&*',,014BEFJIJJJJJHJEEFBAB>>==E<99:<CBDHGJHGJFJDCG....<F>/-+--+,039:<DGJEIJJJHJJJJJHHJJEECEJGFJIJJFJJJJIJJJJJH@@B,,,,>>000.--/*)()''('-34AJHJJBACABJEJJJEJJGEBB441157J+))(()((&&&%%%$$$$&&$%%%%*,39:==@?BDEEHFAA@@IGJJJHHGJJHJFJJEGB.--BFAB>=8497444JHJJJJGEECCC??;;>A@?<2344JJJJJJIJJHJJJIHHHJJJIJJJHHJJGJ=<=>GIJJGJJJJJHGDJJJJJACBBIGJJJJJJJEDA>=++)')0696666:==::7700/-02244720::AJHJIJHFDB:999:((((,799=IHIFJHJF@@@?52-%$%'*+(()+,.435////;><>=9'''((((',+,336;E<<<<4./@BBAHDJJHJJJGJFIGJIJ@>>?JJJ9887:6?7310./11...ABJIHFIIIDFDFFJF<IJGDJIIFFI<201123237485,,--,+$$$&%%$$(&&&%**,30113/00/,))*21234232//-/))-+046D100JCGDCDFFGGFJHFJJECEAJJ9999JGGFI:;ACCBDDJF;:;0000<<85222/.562+'
@Li_n2g_4_plaTL097-2_116
ATGGATATAATAACACTACTTGAACTATTGGCAGGTAGCATCTTTGTCGAGATAAAGAAAACAGTCCCATCCCAATGGCCATTAAAATCGGCAAGAAAAAGGTCACCCACCAGAACCCTTTCATAGAGCAATTAAAACTAAATCTTACGCCGTTGAGACTGGTCATTAAGGCCTAATGACGCAGTCCTTTTGCTGCCATAAATATAAGCAAAACCAACAGTAACAAAGTCAAAACACAACCAACAAGCGGCATATCTGCTGACACTGTCATTAAGATTGCGAAATAGAAAAAAACAAAAAAAGACAACTAACAAAAACATTCCCACCGGTAATTCCATAAGAAAATCGTTGTCCGTTAATTTCCATATTAGCATAAAGATAACGCTTACATTTCATTAATGCCCATGGTAAATAGATACCTAGCGTTATAATCGTTAACAACACATTCACCACACAAATAAGAAAATATCTCTCACCTGTACCATGAAAAACAAACGAATGGGACGGAACATCCATTTCATTAATAACTTGAGCCATAAAAATTCCCTGAATTAAAAAATTCATTGATATAACTTATTGTACAGCAGCA
+
GJHJJJJJ999999A??:89<;;<>EGJ?>??JJJGHHJJJGEJJFJJHJJJJJHJJEFJJJ:;98;A<CCJDABCGGDGJIJJHJJHJBCCBEJDFJEJGJJ???<>2.,,/037<AEJGFJFC:9BF6667=<?GCAACEJIJJJFFDHEJJGJIJJFGGJJGED<772266'''&((((((()*??>A@CEDGJJJJJHHJJC<99IHJFGFCFIJJJJHJJJJIEIEJJIGHJHJJJJIJHJJHA@<-+(&&('''':A>?AADCABB<944340//.56881014IJJJICGFJJJJGHJGGJJIEFDE?C@?<>?6<94::555--+('(*.,*)+48CA=:;=<;::*=>:7&&&&=>@GIJGJGJJIJGJIJEJJFJGFGDBED=20000JJJFDIFIJJJGJEI4444JJEJGFJJGJFJJFGJDEEHJIFJEEEEDJGJHJJJJJDAABJHJIJHFJJJJFJJJFEHJGFDD80*++<AGJJHHJGBCEFJHHGJFEDIJCDCBHHHFA@@@?GJ::::DAACBGJEJJIJIFJJJJJHFJJD445D9983...=6DCEJ=8784)))%&%%$$$$%$#
@Li_n2g_4_plaTL097-2_117
GTAAAACAGTATCCCAGACCGTAAACTGTTTCGCCAACGCCAAGATCAAGCCGCTCAAACATATAATTGCGTTGATTATTCGTGTCCTGCACATAGCCATTATTCTTTCAGCCTGACTACCGGTAATACGTTCGCCGTTGCGCAGAAAATCCAGTGACCAGAACTCACCTTTGCTGACACGCGCGCTTAAGTTGCCACTTTTAAACTCAGCATAACGTTCTGTGTTTTCGATTGTGACCTTCACGTCCTGCAAAATATTGAGCGGATAATGAGAGCCGTTATTCAGCGCCCCCTGAAAATGCTCAATCCGCACACCGACAATACCTTCCTGTGGGGAGAAAAAGCGCAACGTAAATAAAGGCGTATCAAGCTGCCAGGTACGTTCACGCGCATCCGCGGGGGGCAGCATCAACCACCATTT
+
*)&%%'%%%%%&&&1,6CGIFJJJJJJJDB@?<=>---()))65=56)))+:;<A@BBGJ@A??ADJJHIJIJJJJJJGJJJJJJJJJE>9:'&&'.08889=:)((264+'''222355I4IEIJG=<<=GA@@GHFFFJJJJJJJJFGJJJJJJJJJJJJHJJJJJJFJJIJGJGJJIHGJJJJJJJJJJJJJJJIJJJJFEDGJJEGFIJHJIJJJJJIJJEDCJD4444DCAAFJJJEFGJHJIJEDABGJJJJJHFEHJJIG2222:8(((((EIJJJJJIJJGJCBBB>>CJIHHEH3---.IFJFFJJJJJJJJJJJJJJJJEIE9::?=-+/::DA>=?BDEHJJJJJIGJJJJJJJJJJJIIJJJHFJJJIJDBC0-,+*(&'')(''')4BC::4443322557.--**)(
@Li_n2g_4_plaTL097-2_118
GCGCTGTAACATGAGCCTGACCCTCACGCTCACCGGCACCGGCGGCGCACGGGCGTTCCGGCATGGGGCTGCGAGTGTGCGGCCTGCGCCAGAGCGCGGCGCTCGCATGTCGCCGCCAACCGTGCAGCGGCGTAGTGAAGTTTAACGACGCAATCACCCTGATCGACGCCGGGCTGCACGATCTCGCCAGATCGCTGGTCGCCCGGATCGTTCCAGCAGTTTTTGCTGACGCATTATCATATGGATCACGTCCAGGGGCTGTTTCCGCTGCGCTGGGGCGTTGGCGATCCGATCCCGGTTTACGGCCCGCCGGATGAACAGGGCTGCGACGATCTGTTTAAACATCCGGGCCTGCTTGATTTCAGCCACACGGTGGAACCGTTTGTGGTGTTTGATTTGCAGGGGTTACAGGTCACGCCCCTGCCGCTCAACCACTCAAAACTGACCTTCGGTTATCTGCTGGAAACGGCACACAGCCGGGTGGCGTGGCTGTCTGACACCGCAGGCTTGCCGGAAAAAACGCTGAAATTTTTACGCAATAATCAGCCGCAGGTAATGGTGATGGATTGCGGATCACCCGCCGCGCGCAGGATGCACCGCGTAATCACTGTGATTTAAATACCGTGCTTACGCGCGCTGAATCAGGTTATCCGCTCGCCACGGGTGATTCTGACCCATATCAGCCACCAGTTTGATGCGTGGCTGAATGAAAACGCACTACCGTCAGGGTTTGAGGTGGGGTTTGATGGGATGGAGATTGGGGTGGCGTAATGAGGAGGGAAATGTACGCCGCTGGCCCCCTCACCCTAACCCTCTCCCCGAGGGCAAAGTCATTGTGCTCGATATTGAATATTGCGCTCGTTTTCTCCCTCTCCCCATTGGGGTGAGGGGCGATGCCTGCTCCATACCCAACCTCATCGCCCATACTCATCTTCATTCTCCGCTCTTCATCCTCCAGTTGCCGACACTTGATCAAGCTGGCGCTGGCGATCGTCCAGCTGCCTGCGGCAATCTTCAAACTGGCGGCGGCGGTCGTCATATTGTCTGCGCCGATCGTCGCTCACTTCACGCTGCCAGCCGTCGTCGCGCGAATCTTCATAGTCTCGCCCACGGTCAGGGTTATAAGCGTCATTAATCGCCTGCTGAATATTGCCAATGGTGTCGTCGATAATATCGGCCACTCAGCAGACGGTGGACAGCGTGAGCAGGGTGAATAAAAAGAAATAGCGGAAAGCGTTTCATTAGCCAACCTCAAAAAGAAAACTGTATCCACATTAATCATTACTCATCCATGCAAGTAGTGGATGATCTCAATTACTCCGCTGCTCTATTGCCGTAATCGCCTTTACCTACGCGTTGTTGATGACGACCGCCTTCGTACTGTGCGCCCAGCCACGCATCCACAATCATTTTTG
+
GHHJJFJ:9977224??JJJGJDJJGJJJJJIIGJHJHJDEJJGGBGE<:///@HJEEJGJIDC655==B3/***?ABC@BABJJJJJJJDCBCFIJGFF;:97/($%$$&'(,*,..//0;EFGJEGDFHHJCEDGFFJJJJJJHFFEGJ>==>HIGJJJEEE4041332:B=JIJ::5555A322.(&&',../6220---.)7./3,,-010@@ADJGJFGJCFBBCEI===>E=<<=@55;<E))))223222JJDJIBA@?>@BE=<<<665FJA@@?BC....;:9:88D?A>EFB;<=>7767<ABCDEEDEEHC>==;;7888>>BF@<<<;JEJFJFDBEJAJJIJJJ???@HJJJJJJJJJJJHJJHJFG??@AGJBBFGJJJB<=?..1+.67JJD?B???@++>?@GEHGJFDAA@4333;8DFEDHEIJD@ABEFHEFFFJIIJJHIHJJGJJJHHJ--0-7445@AADFFHEGJGJJJJDH???>@A9888=:=>*(((:EEJJJJHEDJFDFIGJFJJJEIJIFHJHIJJJGGIJFHJFJJIIDIEB@7431210--**++--.,001;:JJ;0067GHFADD?@@@JHGI=<<=GDCDJIGIFJCEFCEBEC?50$$&')2//789=??@BIHGIJJGFIJFHJJ;;;7....1-,.32:4?GJJJJIJJJJDDECJJJJIJJEGC@C88-))()/82101/)(*+*<BBHHJFJHEEACBDGGIJFJEJHHJJIJJJGJJGGJJJJJHHFA@,+++/05...++)*(''%&%%&$%),../10.5*'**4.:;ADBEADIEE=)(*1:6%%%&%%%'')-***(&'')*(&&**8<>?CDCDCJEIJI?@=>FJFHFBDB@JJGJGJJ@>>>@>==<<<<@>@9977>BGFJJJJJHIJJGHJJFJEDCFHD@@@D91((./5:922265445EFHJGD2226.2-''*.--*))+<:778<;?B<;;7886777A@@A>DFFJEFDJI333---.=;48<>=HFHDDCAFDHDB9322*)))**))%%'.,+,+))(**/9::1++++134++++:<0../@@?BCCECFJ8679DEGFEEFJFJFJFJJJIJIEJHJFHJIGDIFJFJJJGJIJGHFJ??>@JJJHIJGJJJJJJIJFJHHJJJA??444---&'&'('%%###$$#$()*+568620,,,-556;<433396.*(,32@GGCDJFIDHJJJFGJH><=?<CDJEGDH6667D?222D7>82==:=1000;;;=GC0++/1BEDGIJJHJFHJJJJJDFC<::((((.+''//07/:((()+=AJFFGJJHGJIIJFFFJFB<;;:7.++)'(*.8>CIDBCDDJJGBEFJIJJGIHGJJJGJJJJJEEEDEJIJGJEDFEFEAJEHEHFH?83/(
@Li_n2g_4_plaTL097-2_119
ACTGTCTATGGTCTTCGCGTAGGCGGCATTGAAGGCCGCGATTTGAATTTCATTGATCATGCGTACCTCCAGCTCTCATGCTTGCATCTCCTGTCCCATATGCTTGCGGTAGGCCTTCCAAAAGCCGCGTACCGAGGTTTCTGTGGCGCGGCCCTCGCTAGAGCCTTCGTGGTCTCCGCCCATCTCGATGACCGCATCAAGGTTGGCAGCGCCTGCGTACGCTGCACGAATCCACCGACAGCTCCGTCTTCCATGGAAATAAATCCTGCAGGGCCGATGAGGTTGGCCTGTTTGAGTCTGACCTTGCGCTGCTCTGTACTGTCATCTGCATAGCCAAGATAGGTCCAGTTGAGTTCCGAGCTGGAGATGCTCTTGGGCAACAACTGACGCACGGCGATGCTGTTCTG
+
JJJHJIEFIJJJJJJHJJJJJJJJJJJHFJIJHJJJJJJECCDF51246>::::8===HJJJHJHIJHJHIJJJJHJJJJJJJHJJJFJJJJGFA@87::IIJJJJJHJJJJJJECE:IHIIJJJJJJJGJGHFJHJGJJJJJJJJJJJGHJGGJB>;700229ADDFDJDDD5555JJJDADGJIJJJJJJJFJJJJJJJJJJJJJ@@?11/+((&%'(*045733<>AAHJEJHGJIDHJJJJJGJJGHJHIJJJJJJJJJJHHJJJJJJJIJJJJIFDEEJJJJJJECB6///004345BCFIJJJIJJIJIJ==<<DFJJJJEJFJJJJJJJJJJJJJJJHJJIJJ===>JJE<<==JFHJJJHJEG?;=8;JJ9880''''015655558>BBEB><65-,)
@Li_n2g_4_plaTL097-2_120
ACAATGCCCTTCTCTTCAACGCCCGTGCCTTCAAAGCGCAGTTTGATGCCCAGCTGTGCTGCCGCCATTTCCACGAACTGACGCACGGAGTACTGAACGCCGGTCGCGATAACGAAATCTTCCCGGCTGTTCCTGCTGCAGCATCATCCACTGCATTTTTACGTAGTCTTTGGCGTGGCCCCAGTCACGCCAGGGGATCCCTGTGCCGAGGTACAGGCACGACTCCAGCCCCTGGGCGATGTTGGCGATTGCGCGGGTGATTTTGCGGGTAACGAAGGTTTACGCCCGCGGCGCGGGGATTAATGGTAAAAGAAGTTCCGAC
+
EJJJJJJJIJF??JJJCJJJHJJJGJJJJJJGJFGJFJJJJJJJJJJIJJJIJJIGJD@4343)))(6+++50GJGHFJJJJJJIFBCHGJJJIEFFIJFHHJFJJGJGIFJJJIEFFFJJFF3/JJJJJD@?4JIJJJEDFEJJJJIJJHJJJJHJJJJJJJJJGIJJJIJGGEIGJGEJJ:7522111+')-.9:-,2,.))')0...=FJI>=>>JJEDFCCD?GFGJJJ<JJIJJFJGHJFJJJJJJJHJJHJHJIJJJJIJGHJJ@@?,++++**1)(''.2*65446=.-.9974//.-++'''+-*(&$&$''%#
@Li_n2g_4_plaTL097-2_121
GCTTCTTCCCTTCCTTTCTCGCCACGTTCGCCGGCTTTCCCCGTCAAGCTCTAAATCGGGGGCTCCCTTTTAGGGTTCCGATTTAGTGCTTTACGGCACCTCGACCCCCAAAAAACTTGATTAGGGTGATGGTTCACGTAAGTGGCGAAATCGCCTGATGACGGTTTTTCGCCCTTTGACGTTGGAGTCCACGTTCTTTAATAGTGGACTCTTGTTCAAACTGGAACAACACTCAACCCTATCTCGGTCTATTCTTTTGATTTATAAGGGATTTTGCCGATTTCGGCCTATTGGTTAAAAAATGAGCTGATTTAACAAAAATTTAACGCGAATTTTAACAAAATATTAACGCTTACAATTTAGGTGGCACTTTTCGGGGAAATGTGCGCGGAACCCCTATTTGTTTATTTTTCTAAATACATTCAAATATGTATCCGCTCATGAATTAATTCTTAGAAAAACTCATCGAGCATCAAATGAAACTGCAATTTATTCATATCAGGATTATCAATACCATATTTTTGAAAAAGCCGTTTCTGTAATGAAGGAGAAAACTCACCGAGGCAGTTCCATAGGATGGCAAGGC
+
((*($''38A?@1><AIFJEHJJGJGFFGEJGJGJEJEHEIDDJHCFGJHJGDCDJJJIJGJEJJIGH@C>=>?AGJJJA;952.--.9DGE:1124<<<=+((*-3AG@BCJJJIEFCCDCB?AIJGDFGHGI?11***&&(''''&%&&'%&''0/1'''--5767888===GFDCFJJGIGEJHJJIJHIGIHJJC?JIDEC@@@DDA@544435447DAACJJHDI<;:65556DGDEFEAA@CJJIJHGGIJI;;;DJIIGEGJIJBJDDF@>;:<BJJEIJGHJJFGHJDFHHJJJJJGIDJIJJGJIJJGGJJGJGFHDCBB@BAEJHHHJFFFGJJHDGGHHECCFJJJFJI>;;;@GJJJJJEHF6566JJJIFIF@@>JJJJJJJJJJJJGJJJIJGJIJJJJF><>><'%%&&'/0GJJ????IGEJIGFFCCBAFDBEC><=9=?JJGJH>===FCDEFGJJJJJJJJJJJGGJFJFJJGJJAAAADJFJFIA@@@EGJJIDEEIGJHHJJFGIJJJHGIHGIFHHJJJJJ;>?@CABACJJGCC@@?=?CFJJGJCAC9J@??@C;772*)&%
@Li_n2g_4_plaTL097-2_122
CAGCACGCGACCGATTTGCCGTCGGCTCAATATCAATATGAACGATTTTGCGCCCTTCGGTGTATTTCTCTACCGAGCCGGTATGACGGTTAGCAAAACGGTTACCGATACAACGCCATGTCAGACGCCAGCAGCGTTGCGTTACCGTAACGATGCGCGGTTTAACACCACCATCCCGGCCATCAGTTCATAATGGTCCGGGATACGAGCCAGCCCATTAGCGTTGGGATCACCGGAACGCTGGTCAGTCAGCAAACTGTTGTAACAGTGCAGCTGCGTCGCATTCATGCCCCCGCCCCCCGGCAACAATCACCGGACGTTCGGCCTGGATTAACATTTCTACAGCTTTTTGATCTGCATACGGCTGGCAGCAGGTTTGTAGACCGGCAGCGGTTGGTAGTGTCAGGATCAAACTGGATTTTCCGCAACCTGAACGTCGAACGGTAAATCCACCAGTACCGGACCCGGACG
+
>4466666?<=>42013)((&((&&&.6557<<64445544=@@AAACCCEHJFJJJ=<IGJJJJIIJIGDCCHHJGEJFJJJJJJJJJJJHCE><<BB>><=.--,-+'%%''.445BBDDCEEJGJJGGGIIJHFGFD:AA?CCBJJIIGJJJIJJ;9963*&$%%&$%%&889B:B?CFDEHEJB2--'&&%%%'**/1*50.*))*,1=?BJCDAA@A991./0@DA;95156=FB?=///))'')+45>?DDIIJJJJJJJJEF54467777<<8..***%%%$$%$)..22/(*334++22,++,CJEGJJJEID@@?>AJJEGJJJJJJHHJGJFJJJJCJGJA*))=HA@CB?>==AA=AC>A@8988>?64,++./:=CGFIBA@9'''&%$%.+,-.22;;<><C888466;;>;?FDHEJJJJJ====JJICEC7000244458<;86924345.,.,(%
@Li_n2g_4_plaTL097-2_123
GCTTTTTCTTAAACCACGAAAAATGGATATTCTTCGTGACGCATTTATAAGCCCAGTACGCCTTGAGATCAAAAATAAAATTATACAGCACCAACCAAGAATCCCACTAACTACACCAATATCCTCTGATGGAAAAGTAAACCCTGCATTCTTCCAATAAAAGCCTATCAGAATAAGTCCAATAGCATAAATGTATATCAGATTTCGTTTATCCTGAAAGCGAATAAAAGTTAAATAATCAGGAATCATTTGAATACCTTTGCATCACTAAATGCTTTACGACAATGCATAACTCGTTGCTGATCCACGCCAGCAAAATCATTTAACATATTCCCCAAATAGGGCTTATTACTTATTTCAAGGAAAGCTACCGGGGTTAGCATATTCAGAAATGTATCGAGAGATTCATACCCATTTCACCGTATGGTTCAGTGTAATCGACTTTGATAATTAACGGAGCGACCTCGCTTTTTGCTGTTACGTTCATCAGAAGCCTGATATTATGGCGAAGCGATATCCAGTCCGGCAAGATAATCAGCGAACGCCGTCTTCCATCA
+
89@AEJJHFEAJHFJJE?>>?FBC'&&((''')++:?BBC@C@@DJIJFC??HCA?=>@9999E7>;999FEGJJJJJJJJIFIJIEFD==90---.+**800=?=HHDDEHJJJJJCEBCEHJJJJJJIJJJJIJGJJFGGJJJGGBDIHJFHFGJEHJJJJIJHJJJIJJJHJFGJJJGJJFJHHIHJIJHIEEFDF@;;;A?:EDJJJJJJJJJJJIJBBDCEGJJHJHJHJHHGHADBAEFEJIEJJJGJGJJJGJHGJIJJ>>=>IJJEJCBHDJJHJGFJIIJIFGHJJJJGJJJIJJJGB<88B6JHGGJJJFFGJJHJD==<98+;BHFFJJ::::EJEIFJIIHGIDIJJJGJIFJJJGG@973<=EC;)(((+0./..1AFDHEEAB6666?553450/&'))(69==ADAAB??,''''&&&2>777+)))*.2+//-.00+++''&&&()76656=>AFEGJGADCECEAAA76652.,-)%%&/04(&&&&&'GGDEEH4444J@B=@;::;;55;9;9433'%$$%&()...-4-,,,214*%
@Li_n2g_4_plaTL097-2_124
AATGACACCTGTTTTTCGCATTTTATCGTGAAACGCTTTCGCGAGTTTTTCGTGCGCCGCTCAATAGATATAGCTTCACATGCAAATAATAAATGTGACGATAGAATTACGAGAAGAGTTTACCTTAATAAAGATAAGGAAGTGTCAATTAAGGTGGTATATTTTATAAATAATGTCACCGTCCATAATAATACTATCGAAATCCCACAGACAGTAAATGGTGGTTACGATTTTTCACACCTTAGCCTGAAAGGTATCGTGATTAAAGATGAAGATTTATCCAATTCGAATTTTGCAGGTTGCAGACTACAAAACGCTATTTTTCAGGACTGTAATATGTATAAAACGAATTTTAATTTCGCCATAATGGAAAAAATACTTTTTGATAATTGTATTCTCGATGACTCAAATTTCGCTCAGATAAAAATGACTGACGGAACTCTAAATTCATGTTCCGCTATGCATGTTCAATTCTACAATGCAACAATGAATAGAGCCAATATTAAAAATACCTTCCTTGATTATTCAAATTTTTATATGGCATACATGGCTGAGGTAAATCTTTATAAAAAAGTGATAAGCGGTATATATTAATTTATTTAGAGCCGACCTTAGCTTCTAAACTGAACTTAATTAACTTTGAACATGCTGATCTGTCTCGTGTCAACCTGAATAAAGCAACCCTCCAGAATATAAACTTAATTGATAGCAAACTCTTTTTTAACAAATACGTTCCTCGAAATGGTTATATGTACCGACTCTAATATGGCTAATGTTAATTTTAATAATGCCAATTTAAGCAATTGCCATTTCAACTGTTCTGTTTTAACAAAAGCCTGGATGTTTAATATCCGTCTCTATCGTGTTAATTTCGATGAGGCTAGCGTCCAGGGAATGGGTACTACCATTCTCCGTGGTGAGGAAAATATTCCCCATTAATAGTGATATCCTGGTAACACTACAGAAATTCTTTGAAGAAGATTGTGCCACTCATACTGGCATGCTGCCAAAAACTAAGATTTTA
+
%%(&'')++),++*+////(())1)(((./3339544)))*532.---+5)(''233668:239:CEDDJIF?@@>=JDJIHGJJJJJIJJJJJJJJJJFGJFB??<==@=<=@DJJJJJJGJHJJ?IJJIJJJJJJJJIJIJJJJIJJJHIJJJJJJHJJJJJJJIDDIIJGJJGHJJJGFJJJJJJJJJJJJJJHJJIJJJJJJJJABDC:::HJJJJEJJJJJHJEJE?A@DJIGJJCAD1JJJJJJJJJJJJJJIGGGJGEG<<?;9:<CFF=;;<IGJJEJEFEDEJJJJJGGGJJJJIJJJIJJ??@H9--,,./18:2.,,-455B@?AAIA@==:8<@A==<=CCCCC>JF?>>>@@ACJJJFJJJJJJIJGJJJJJJIJIJJJJJJJJJJFJHJJJJJHJJHGFEBCCJJJJJIJJJJFGJJGHHJHJHJHJB?==@:J@@@??A>???@@EDC;;;=DC;;;<DBDEJJFJIJIGHIEJJJHBA@@HJECDJJJJJJJJJJHJJJD<::<=GFJIJJJJJJEEEJJJJJHEHIJJJJJFGCD>;=BAH@@@@GFJJF;7/*5,+1)(+),)((%&'(5J>6?BJJJJIJJJFDCDDE>??>JJ9:<?921//012'&&&)(%(1546;>=<;<@EDCDDJJJFJJDC<=?@@BGH@@@@JJFGJJJHJI33359>66BC:::::=:ICBBBJJJJJJIFEJIJJHDE>97;7-+'+..4AA?BB5G7JHGIJJJHJJJJJGJJGJFHFFJJJIJJJJJJJJHJHJJH==>EJHGJGDCHCJIDFEGJHEECDDFIDDDFFJIJJJJJJGIFIGDGJHD>>?DDJJDDGJHJI9-00,78:632+0128334FIJJJJGIJJJJJJJJGHJJF>>>=EECDCF<G<8'''','%%%'(32)(())))11/0////102.-(&''''7<;ED?>>>BCBGFHFGHEJIHDDEBDCDGJJIJ7777:JCJJJJJJJJJJJIFEDGCB>4334=<=<-+*+())+*+*+***)))))%
@Li_n2g_4_plaTL097-2_125
GCAGCAGCAAACGGGAAGCGGCGATTATCGGCGGTGGTATTGCCAGCACCGTGTGTCGCTGGCGCTATTACGGCGCGGCTGGCAGGTAACGCTTTATTGCGCGGATGAGGCCCCCGCACTGGGTGCTTCCGGCAATCGCCAGGGGGCGCTGTATCCGTTATTAAGCAAACACGATGAGGCGCTAAACCGCTTTTTCTCTAATGCGTTTACTTTTGCTCGTCGGTTTTACGACCAATTACCCGTTAAATTTGATCATGACTGGTGCGGCGTCACACAGTTAGGCTGGGATGAGAAAAGCCAGCATAAAATCGCACAGATGTTGTCAATGGATTTACCCGCAGAACTGGCTGTAGCCGTTGAGGCAAATGCGGTTGAACAAATTACGGGCGTTGCGACAAATTGCAGCGGCATTACTTATCCGCAAGGTGGTTGGCTGTGCCCAGCAGAACTGACCCGTAATGTGCTGGAACTGGCGCAACAGCAGGGTTTGCAGATTTATTATCAATATCAGTTACAGAATTTATCCCGTCAGGATCAGGCTGTTGGTTGTTGAATTTTGCCAGGAGATCAGCAAGCAA
+
@AGJJJJJJGJJJJGJJJJJHJJJJJGJGBBEFEJFJJGJE:98)('&**'(**)+AABFJJJJJIJGJIJIIJJJJJGJIJJJJJJDACFHJHD@HJJJJJEECF;::;?DEEJGGDDD>=>DJEEDBE<F>?CDEDC98=@AJFJFJHEE>;;?AJHDFJDGJIGFJJHFJJFJHJJIJJJIJJJJJEIGJDJ>;,3*0':99:@BAB>6FHGFJJJJ;JJDJJJJFHHFJJJJJJJJFDIJIJHGIHGHJJIJCECCGGJI@0///1+++'(()EHJJJJGJHJJJGHIGHJGFJJEJJJJJJGHJJIEJFJIJJJJJJEFDCEJFJGJJIJHEBJHJJJJJJJJJJJJIEJHGJIFIGGJGJJJHAA?>??B@44<:622((*2.---87643468?>@JEDJJGIJIFJED@CCJJJHJJJJJJJH=7554457??<JJEEGEFEGEIJE???GGJFGJJJJDECGJJJHHJEFJJJEHGJJJJHGGGGJGFJFJJJJDIFHJGDD>>?A98876686:221)/(''()'%%&&%&'''&()***)')*)++-,,,)-2/+)))+++'''')'
@Li_n2g_4_plaTL097-2_126
GCGGCACGGGAATGCCGCCGACAGTCGTGAGGGTGGTGGCAGTGACCACCGTACCCATGTCGTAGTCCAGGCTCGTCATGATCGACGGTAGCCAGCTCTGCAGCGCGTAAAACTCGCCGAGGTTGATGACGAAGACCAGCCACCACGCCCAGGTTGCCAAGACCCGGTCACAGGTAAAGCCACTCTGAGTGCAGTGCGTTGTCCGTCGGTCCGCTTCTCGGCCTCGTAGGTGATGTCGGGGCCGACGGCGGGCGGGATCCCATTGCGAAATCGCCTGGATTCTGTTGGGCTCCGCGCCTGGTTGATCATTGAGGTGAGTGAGTCCGGCAGGTAGCGCAGCAACACCGAGAAGCGCGGGGGCCGCGCGGTGCTACTGCGCCGACGACGAGTACCGACCGCCAGCCGAGGATCAGGGATCAGCCAACCGGAGACCAGCCCTGCCGCGACGAATCCGAGGGAGAAGCCGCAATAAATCACCAGGACGAAGGTTGCTCGAAGCGCTTGGGGCTGAATTCGCCCGTCAGTGCGATGGCACTCGGCGCGGGCGGCGCCGAGCCCCATTCCGGTGATGAAGCGCAACGCCATCAGTTCGGTGACGTTCTGTGACCAGGCCGCCGCCAACGTGCCGAGCGCGAAGATGACCGTGCTCGTGAGGATCATCCGGCGGTGGCCGAGCAGCTCGACAGCGGCAAGAGCCAGATAGCCGACCATCAGACCGGCGAGAGCGGCGGAGAAGATCAGCCCGAGCACCTGTTTCGACAGGCCCCACTCCTCGGCGATGTCGGGCGCCATGTAGCTGATGCTGGGTGTCGAAGCCGTCGATGAACATGACCACCCCACACAGGGCGATCACGATGTACTGGTATCGACTCACTGGCCGCGAATCGATGAAATCCGGCAGTGTCACGCGCGATGGTGCTAAGGACATGCGAAAACATCCTAAGTGTGAAATTGTTATCCGCTCACAATTCCACACATTATACGAGCCGGATGATTAATTGTCAAATTTCGCCGGGATCGAGATCTCGATCCTCTACGCCGGACGCATCGTCGCCGCGCTCACCAGCGCCGCGGGTCCGGTGTCTGGCGCCTATATCGCCGACATCACCGATGGGGAAGATCGGGCTCGCCACTTCGGGCTCATGAGCGCTTGTTTCGGCGTGGGTATGTTAGCGCCGTCGCACCAGGGACTGCTGGGCGCCATCTCCTTGCATGCACCATTCCTTGCGGCGGCGGTGCTCAACAGCCTCAACCTACTCTTGGGCTGCTTCCTTAGATGCAGGAGTCGCATAAGGGAGAGCATCGAGATCCCGGACACCATCGAATCGCGCAAAAACCTTTCGCGGTATGGCATGATAGCGCCCGGAAGAGAGTCAATTCAGGGTGGTGAATGTGAAACCAGTAACGTTATACGATGTCGCAGAGTATGCCGGTGTCTCTTATCAGACCGTTTCCCGCGTGGTGAACCAGGCCAGCCACGTTCTGCGAAAACGCGGGAAAAAGTGGAAGCGGCGATGGCGGAGCTGAATTACGTCCAACCGCGTCGCCGGGCCCGCAACTGGCCAGCGTCAGCGACGTGTGCTGATTGGTTGGGCAGCATCTTCTGGCCCTGCAGGCGCATGGCGATTGCCAGCGCAATTAAATCTGCGCCGATCAACTGGGTGCCAGCGTGGTGGTGTCGATGGTAGAACGAAGCGGCGTCGAACCTAAAGCGGCGGTGCACAATCTTCTGGCGCAACGCGTCAGTGGGCTGATCATTAACTATCCGCTGGATGACCAGGATGCCATTGCTGTGGAAGCTGCCTGCACTAATGTTCCGGCGTTATTTCTTGATGTCTCTGACCAGACACCCCATCAACAGTATTATTTTCTCCCATGAAGACGGTACGCGACTGGGCGTGGAGCATCTGGTCGCATTGGGTCACCAGCAAATCGCGCTGTTAGCGGGCCCGTAAGTTCTGTCTCGGCGCGTCTGCGTCTGGCTGGCTGGCATAAATATCTCACTCGCAATCAAATTCAGCCGATAGCGGAACGGGAAGGCGACTGGAGTGCCATGTCCGGTTTTCAACAAACCATGCAAATGCTGAATGAGGGCATCGATTGCCCACTGCGATGCTGGTTGCCAACGATCAGATGGCGCTGGGCGCAATGCGCGCCATTACCGAGTCCGGGCTGCGCGTTGGTGCGGATATCTCGGTAGTGGGATACGACGATACCGAAGACAGCTCATGTTATATCCCGCCGTTAACCACCATCAAACAGGATTTTCGCCTGCTGGGGCAAACCAGCGTGGACCGCTTGCTGCAACTCTCTCAGGGCCAGGCGGTGAAGGGCAATCAGCTGTTCCGTCTCACTGGTGAAAAGAAAAACCACCCTGGCGCCCAATACGCAAACCGCCTCTCCCCGCGCGTTGGCCGATTCATTAATGCAGCTGGCACGACAGGTTTCCCGACTGGAAAGCGGGCAGTGAGCGCAACGCAATTAATGTAAGTTAGCTCACTCATTAGGCACCGGGATCTCGACCGATGCCCTTGAGAGCCTTCAACCCAGTCAGCTCCTTCCGGTGGGCGCGGGGCATGACTATCGTCGCCGCACGCTCTCGACTGTCTTCTTTATCATGCAACTCGTAGGACAGGTGCCGGCAGCACTCTGGGTCGTTTTTCGGCGAGGACCGCTTTCGCTGGAGCGCGACGATGATCGGCCTGTCGCTTGCGGTATTCGGAATCTTGCACGCCCTCGCTCAAGCCTTCGTCACTGGTCCCGCCACCAAACGTTTCGGCGAGAAGCAGGCCATTATCGCCGGCATGGCGGCCCCACGGGTGCGCATGATCGTGCTCCTGTCGTTGAGGACCCGGCTAGGCTGGCGGGGTTGCCTTACTGGTTAGCAGAATGAATCACCGATACGCGAGCGAACGTGAAGCGACTGCTGCTGCAAAACGTCTGCGACCTGAGCAACAACATGAATGGTCTTCGGTTTCCGTGTTTCGTAAAGTCTGGAAACGCGGAAGTCAGCGCCCTGCACCATTATGTTCCCGATCTGCATCGCAGGATGCTGCTGGCTACCCTGTGGAACACCTACATCTGTACTAACGAAGCGCTGGCATTGACCCTGAGTGATTTTTCTCTGGTCCCGCCGCATCCATACCGCCAGTTGTTTACCCTCACAACGTTCCAGTAACCGGGCATGTTCATCATCAGTAACCCGTATCGTGAGCATCCTCTCTCGTTTCATCGGTATCATTACCCCCATGAACAGAAATCCCCCTTACACGGAGGCATCAGTGACCAAACGGAAAAAACCACCTAACATGGCCCGCTTTATCAGAAGCCAGACATAACGCTTCTGGAGAAACTCAACGAGCTGGACGCGGATGAAGAACAGGCAGACATCTGTGAATCGCTTCACGACCACGCTGATGAGCTTTACCGCAGCTGCCTCGCGCGTTTCGGTGATGACGGTGAAAACCTCTGACACATGCAGCTCCCGGAGACGGTCACAGCTTGTCTGTAAGCGGATGCCGGGGAGGAGGACAGCCCGTCAGGGCGCGTCAGCGGGTGTTGGCGGGTGTCGGGGCGCCGTGCGACCCAGTCACGTAGCGATAGCGGAGTGTATACTGGCTTAACTATGCGGCATCAGAGCAGATTGTACTGAGAGTGCACCATTGCGGTGTGAAATACCGCACAGATGCGTAAGGAGAAAATACCGCATCAGGCGCTCTTCCGCTTCCTCGCTCACTGACTCGCTGCGCTCGGTCGTTCGGCTGCGGCGAGCGGTATCAGCTCACTCAAAGGCGGTAATACGGTTATCCACAGAATCAGGGGATAACACAGGAAAGAACATGTGAGCAAAAGGCCAGCAAAAGGCCAGGAACCGTAAAAAGGCCGCGTTGCTGGCGTTTTCCCATAGGCTCCGCCCCCCTGACGAGCATCACAAAAATCGACGCTCAAGTCAGAGGTGGCGAAACCCGACAGGACTATAAAGATACCCAGCGTTCCCTTGGAAGCTCCCTCGTGCGCTCTCCTGTTCCGACCCTGCCGCTTACCGGATACCTGTCCGCCTTTCTCCCCTTCGGGAAGCGTTGGCGCTTTCTCATAGCTCACGCTGTAGGTATCTCAGTTCGGTGTAGGTCGTTCGCTCCAAGCTGGGCTGTGTGCACGAACCCCCCGTTCAGCCCGACCGCTGCGCCTTATCCGGTAACTATCGTCTCGAGTCCGACCCGGTAAGACACGACTTATCGCCACTGGCAGCAGCCACTGGTTCATCCGGATTTAGCAGAGCGAGGTATGTAGGCGGTGCTACAGAGTTCTTGAAGTGGTGGCCTAACTACGGCTACACTAGAAGGACAGTATTTGGTATCTGCGCTCTGCTGAAGCCAGTTACCTTCGGAAAAAGAGTTGGTAGCTCTTGATCCGGCAAACAAACCACCGCTGGTAGCGGTGGTTTTTTTGTTTGCAAGCAGCAGATTACGCGCAGAAAAAAAGGATCTCAAGAAGATCCTTTGATCTTTTCTACGGGGTCTGACGCTCAGTGGAACGAAAACTCACGTTAAGGGATTGGTCATGAACAATAAAACTGTCTGCTTACATAAACAGTAATACAAGGGGTGTTATCAGCCATATTCAACGGGAAACGTCTTGCTCTAGGCCGCGATTAAATTCCAACATGGATGCTGATTTATATGGGTATAAATGGGCTCGCGATAATGTCGGGCAATCAGGTGCGACAATCTATCGATTGTATGGGAAGCCCGATGCGCCAGAGTTGTTTCTGAAACATGGCAAAGGTAGCGTTGCCAATGATGTTACAGATGAGATGGTCAGACTAAACTGGCTGTAATTATGCCTCTTCCGACCATCAAGCATTTTATCCGTACTCCTGATGATGCATGGTTACTCACCACTGCAATCCCCGGGAAAACAGCATTCCAGGTATTCAAGAATATCCTGATTCAGGTGAAAATATTGTTGATGCGCTGGCAGTGTTCCTGCGCCGGTTGCATTCGATTCCTCTTTGTAATTGTATTTTAACAGCGATCGCGTATTTCGTCTCGCTCAGGCGCAATCACGAATGAATAACGGTTTGGTTGATGCGAGTGATTTTGATGACGAGCGTAATGGCTGGCCTGTTGAACAAGTCTGGAAAGAAATGCATAAACTTTTGCCATTCTCACCGGATTCAGTCGTCACTCATGGTGATTTCTCACTTGATAACCTTATTTTTGACGAGGGGAAATTAATAGGTTGTATTGATATTGAGGGACGAGTCGAATGGCCGACCAATACCAGGATCTTGCCATCCTATGGAACTGCCTCGGTGAGTTTTCTCCTTCATTACAGAAACGGCTTTTTCAAAAATATGGTATTGATAATCCTGATATGAATAAATTGCAGTTTCATTTGATGCTCGATGAGTTTTTCTAAGAATTAATTCATGAGCGGATACATATTTGAATGTGTTTTAGAAAAATAAACAAATAGGGGTTCCGCGCACATTTCCCCGAAAAGTGCCACCTAAATTGTAAGCGTTAATATTTTGTTAAAATTCGCGTTAAATTTTTGTTAAATCAGCTCATTTTTTAACCAATAGGCCGAAATCGGCAAAATCCCTTATAAATCAAAAGAATAGACCGAGATAGGGTTAGGTGTTGTTCCAGTTTGGAACAAGAGTCCACTATTAAAGAACGTGGACTCCAACGTCAAAGGGCGAAAAACCGTCTATCAGGGCGATGGCCCACTACGTGAACCATCACCCTAATCAAGTTTTTTGGGGTCGAGGTGCCGTAAAGCACTAAATCGGAACCCTGAAGGGAGCCCCCGATTTAGAGCTTGACGGGGAAAGCCGGCGAACGTGGCGAGAAAGGAAAAGGGAAGAAAGCGAAAGGAGCGGGCGCTAGGGCGCTGGCAAGTGTAGCGGTCACGCTGCGCGTAACCACCACACCCGCCGCGCTTCATGTCGCCGCTCTTAGGGCGCGTCCCATTCGCCAATCCGGATATAGTTCCTCCTTTCAGCAAAAAACCCCTCAAGACCCGTTTAGAAGGCCCCAAGGGGTTATGCTAGTTATTGCTGAGCGGTGGCAAGACCAAGCTCGGCTAGCTCGGGCTTTGTTAGCAGCCGGATCTTGTTCCAATTACCTGCAGGGAAGCGTCAGTGGCTACCAGTCGGGCTCGTCGCAAAAACATCCGCGTGGAAGTTCTGTGCTAACAGGCCCATATCGGAAGCTGCTGTGCGCACTGATTGAACCAGGGAGGGTGAGCCACAGCAGTGCACCACATGATCGTGCAGGTTGCCAAAGTGTGTGCGTAGTGCGTCATCTACCCGACCGGCGTGAGCATCCGCAGGCACATTGCCTAGGTCGGTGATGGCTGCAATGTAGCGAAACTGCGGCCAAGTTTTGCGCCACTTGTCGATGGCACTAGGGAGATACAGGCCAGAGGGGTTGCGAGCCCCCCATATCAGCGTGATGTCGCGCTGAACCTTGCGTTTGGCTAAGTCATCAAGAACGGATTTAATGGGCGCAAATCCCGTGCCACCTGCAACGCAAATCAGGGGCCTGGTGTCGTCAGGCTTCAGTGCGATGCTGCCGAATGGCAGTTCGATCTCCAATGTGTCACCAGACTTCAACTGCTGGACGATAGTGCTGAAGCGACCTCCCGGTACATGCCTGACATGCAATGTGATGCCATGGCGACGGGGTGGATTGGCCATAGAGTGGCTTGCGGCTTTCCCGTCGTCGAGGTGAATCAGCAGGTATTGGCCGGCTTCAAATTTGGCGCGCTTGCCCACAGGCAGGCGCAGGCGCAGCAGCGAGACATCGGGTGCCGCCAGTGTATTGCTGTACACCTTGGCCGTAAAACGTTTTCGGGCTTCCGGTAAAGGCGGCGAAAGGAGCTTCGGCTGGATTCGTATATCGCTGGCGGCGGTGCAGCCGCACAGCAGTACCTGCTCCGAGGTGCAGAGTTCGCTGCGCACGGCCATGCCATTGAAGGAAGTGATATTTCCCGTGGGCGGAGGCGCTCGCACAGTTGCCACAGCTACCTTTGCGGCAGGAATAAGGTAGTTGGATGCCGGCCTGCAGGCGGCATCCAGCACGGATTGCCCGGGCGCGCAGGGGAACGCGATATCAGAGTCGTGGATATGGATCTGGTGGTTCATGGCGATCACCTCCTTCAGCCCGGTTGGGCGCCCGGCAGGGCGATCGTGCGCAGGAGGGCATGGCGTCGGCCACGCCACGGCCGGCAATGTCCATGGCGCTGCCATGGCCCAGCGCTGGAAAGCACCACCCTGCCGCCGATGGAGAGGGCGCTGGCTCCGTTAGGAGCCAGCAGCTTGATGGGGATGTGCCCTTGGTCATGCAGCATGGCCACATACAGGTCGTGCTTGCGCTGTGCCAGAACCATGTCGGCTCCCATGGGACCATCTACCGCCAGGCCGCACTTGCGCAGTGTCTCGACGGCAGGAGCGGTGATCTGGGAGTCCTCCAGGCCGAACAACTGTCCTTCAGATGCATGAGGGTTGATCCCGAATACAGCGACTTGTGGTTTAGGCACTCCGAGTAAGGTGCATGTCTGCACGGCAGCCTGCACCGCGTTGACCACCAACTGAGGAGAGAGCCGCTCCAATGCGCTGCGCACGCTTTCATGCAAAGTGACATGCACTATGCGCAGGCCAGCACCCACCAGCATCAGGAATACCTGGTCTTCGTTCATGCCAAGAACATTGGCGAGCGAAAGTGGGTAGCCGCTGAACGCTATGCCTGCGCGGTGAATGGCCGTTTCATGGTGGGGACAGGCAATGACGGCATCGACCTCGCCGTTTTCGCACGCCCGGATGGCTGCTGTTGCAGATTGCACCGTAGATAGGCCTGCCTGCGGTGATCCCATTGCGCTGGTTGTGCAAGCGAGCCGGCTTCCTCATGAATGAGGTCTTGAAGAAGGGACTCCATTTGGCAGATCTGCGCTGCTTGTTCAAGAGCGCTCCACGGTCCATAGACCTTGATCAGGGATATTTTCGTTGGCAGACAACTGCCGAAGAGCTTTCAGTGCGATTTCAGGGCCAATACCGTGGGGACGAGCCGATGGCCAAAGCCAATCTACGGTGCACTATTGTCATACTAACACCTCCTTATCATAGCGGCAATGCCATCAGCGTGTCCGTCACCGTGCTGTCGCAAACCGCGATGCGTTCTTGCAGACGTAACTTGCCATCGATCGTGGTGAATTTGTCGAGGTACTCACCGCTGGCAAAGACCTCTGTTTGCCCCCTGTATGCATGATGCGCAGCACCATGAACGGAGTGGAAGCGCTGGCCTGTGTTGCATCGCCTGACTGGATCGAAGGCGAGACCCAGGATATGGCGATAGCGGTGGCGCTCGTCGATATTGGCTTCGCGCAGCGCAGAAATTCGGTCGGTGAGCATGTCCTGCGAATCCGCCCAGACAATGCCGGCAGCAGCACATCCCCTCATCATGGTTGTCGACATTGGTGACGCAATAGTGGCAATCCTTGGTGAAAAAGGTTGGCCATTGCTCCATTGCATCACTGTCTATGGTCTTCGCGTAGGCGGCATTGAAGGCCGCGATTTGAATTTCATTAATAATGGGTATCTCCCACTCTCATGCTTGCATCTCCTGTCCCATATGCTTGCGGTAGGCCTTCCAAAAGCCGCGTACCGAGGTTTCTGTGGCGCGGCCCTCGCTAGAGCCTTCGTGGTCTCCGCCCATCTCGATGACCGCATCAAGGTTGGCAGCGCCTGCGATGCCACGCTGCACGAATCCACCGACAGCTCCGTCTTCCATGGAAATAAATCCTGCAGGGCCGATGAGGTTGGCCTGTTTGAGTCTGACCTTGCGCTGCTCTGTACTGTCATCTGCATAGCCAAGATAGGTCCAGTTGAGTTCAGCTGGAGATGCTCTTGGGCAACAACTGACGCACGGCGATGCTGTTCTGAATCTGCTGCAGCACAAAGCCAGGGAACACAGAAAGGATCTGCAGGGTCACGCCGTCCTCGAACTCCTCGAAGCCCTCTAGAAGGCTGGATCTTTGAGCCGGTAACGCTCGTTGTCGGAGCGGATGGCCTGGTCCTTGTACGAGTCGTCTTTGGCGCTACGATCGATCATGGAATAGCTGGCATCGTGGCCACCCGACTCGTCGACGATGACGCCGCCTTTTTGAGAGGCGATTCAGCTCGAAGGTGGTGAAGAACATATGCAGGAGGCTGGCGTGATAGCTGCCTTCACGTTCTCGAAGTAGAGTTTCCAGTTGTTAGGCAGCTTTTGCGTGAAGCGACCGATGACTTCTACGGGCTTGTGCAGCACGCGCTCTATGCGCTCGCAAATATTCAGGGCCAAGGTAATCCTCAATGCTGGGCACGTCCTCGGAAAAACTGCCAAAGACCAAACCGCAAAAGACAGCCACGCGGAGCTTGCGCGGGCCATGCTCTTCTTTGCAGATAAGGGGCCGGCATCCCGCCCCTGGCCCTTGACACCTTTCTCGAAGGCAACGCCGGTCAGATCTCCCTGTCGGTTGTAGCTCCAGGCGTGATAGACGCACTGGAAACTATCCGTACGGCCCGATTTCTCCAGAGCGATGAGAGCGCCGCGATGCGCGCAGCGGTTCTCGAAGGCGTAGATTTCCTGGTCAGACTTCCATCCCGTACGACAACTATCGGTGTTTCACCGGCAAAGGTAGTGCGGAAATCACCGCCCGGAGATTCAGATTCCGGCACAAGTAGTTCCAGACCTCGCCGCGATAGATGCGCTGCTGTTCCTGATCAGCATTGGCTGTGTCGGTATAGACCCAAAAGGCACGCGCGTATTAGTGGCCCCATGCCGCTGGATGATAAATTGCATTACTTACTGACCTCCTTTCTACTTGCGGGCGAGCGAATGACTTTCTGCCGACTTGCGATCGGGGTGATTGTCGCTTCGGACCCAGCGGCCGAGGAGGAAGACCGCAGCTCCGGCGACGAGCATGGGGACTGACATTGCGTAGAAGACTGCACTGGCAGACCACCCATGCCGAGTGCCGCTCCGACCGCGATCGGCCCGACGATGCCGCCGAGGCGGCCAACACCCAACGCCCATCCAACCCCGGTGGACCGCATCGGTGTCGGATAGAACACCGCGGACAGCGCGATGAGGCTCTTTATCTCCCCACCGCTGATGCAGACCCCCGCAAAAAAATTGGCCGTCAATAGGACCCACAACGGCGCCGTAAAGGCGACACCGGTCAGCGCAACGAATGCGAATCCGACGACATGAACGGGTTCAGAGGGTGACGTACGCGCCGAGTCGGTCCATTGCAGGACCAC
+
((++()*)*)*,()((&&+-/@HGJIJJ>===BFCGC>=4'''()*++//0744BEDFJJHHJJJJHDBJFHHF?@IJJDCHD=<<:<<22234><=>>BEIJJJJJJJFHFIC==?;88;HJIHJJJJJJA4IGB@<;:;:3)%&'%%'&-/)1'''(+*++.2=<-7773367////5531..3+++,/67855487708=@?BACEJJGJEFHCDFHHHJJJ==;??DHHJJJHICCDDG322298)&&,//././/,'+(%''&***(%%'&&''&'&'*3=?BFIJJJJJJJ53***9888:887998FEHJJHGEGHIEFJJIJJJEFJGJ222(((&%%%/---00*,)(()((('''J.;=DA@99989<<<74126643235=@8BCFJJHAB@A<255,2/,,,)/**+''*5;;;===IHGJJHIHFFJIFJJFFHDFFDJJJGGJJGEJJJJHHJGGHFCFEGDB@><=FCBAAEGD?777.--.9...:745?EC@5444CCBCDIGJJIFJJHIJJGJJ7667:998;)('*++*(()),,+*896557A>JJJJJJFJJJBFDBJDFFCFD?>FJJJHJJJEBAABJC=7787777FEDCDIHFJJJIIJJIIED>=J<:CCEDCC>=99GDJ@==:;:=:;21127686---,,,*&*'%$$$%$&-.;;<000-)(,)*&''(5++++89<<<<*))):<:HHFGHFCD>==>B?A;::752)(()/*245588:;<99/+++,,+(()((1105A?6668873.,+*+**,*&'**(()--9;31,+7:94432347:;6@ABBEA@@A??@?JH>>=>>0014J445;0000<<<=>DDA91111FIJIGGGIHJJJJJJDEEEHFC+***86765766799::HJFIIJJJJJJIJFGJJH>>>9:::<;98:=FG:999J?ACJJJJHJJJJJJGJJJGJHJIHJJHFJGFAA=J20003/+%%%(,%&12000/000(('&&&.15>+))'&(*/**'&&'03=2--./B?=<<=GGJJJJJDC<<2++*+.,+*4.//)))&'&'25-><=?DA??AJ?J777:>JFG?==?E@@FIDJJGHJJDE==<;>>HJJIFGJCGGEHJCECBIJH@GHGJGEJH??>?BBCCDBA6344676,,-1('''*%%$%..(('&)''&%&()*&&'(**+2021788BB@BJIIIIJJJJJIJJJJB@@EEJGIEIHEJJHFD@877)(((J?0000?---%$$%%')62('&%&**(()+,///102350..../12<56J)*&'))/008<;4,DCFGFDBJ@99881000HGIFJJJIJJJIJHHHE??@?JJJIJJFJJ???@@FEE?CJ7985)(((7629?IJJJGJIJIJ>>>ECA99757FFIBAACCCGJJJEEEBDDEHHJEE856;;::9J12(9621146/55CHFJ?HEEGFJBCAB<<FFC@8666:?=>C/;8999@HFJCJAB??444>=>CCDEGGGEIDGEJIIIIECJE1..-,(,&&%%%&((%'%%&%&&%''&&'&&%&&)((()%$$$&$$$&&&'&&&'%%'%%%$$%$$$$''&%%$#$%*&'()(0--+,)((%',&%$%&%%$%$$$$%%'(&&&&$&')()&&&&79?AB8889JFHHIJE@???ACAC@EB@>=66657733339=>>?G;;:---%%%&&'%&'59:<<999:<32)))*98/1((()D?AACJFGFDEI<<<==>>>JB5556DHJFJJIGHIJJIA?@?BJ@>:9**)*9;@EEIEEHJJIGHGJJIJ@@?@HJ@?@:J1@@JFJIGJHJJFEJEEGDB9A:;GJHGJG4444==C:99:JHFGJHHGJJJJJFFDAC>=;899<=:4334;:::;@AIIHJBBBD1112JJJBBB9:7345;:9999=>JGJEJFEIIJJHJ///&&'&*1-/(&%-.&66;<<<;<=EJGJDDGJHGJJIHHJJJJJFJF?>6332113445;<566''''FDFHJGJGJHEHFJJGJHJGJDJJGJJIJB@@AHIJJJHEFED?A9877=GJJG==FDGEGHAJBA444>?>?9::9@3335JA?3-*((((&''3:8988<444*)**,20'&'()38@A?A==JA@C@JJJHGEJJJJIJ@J:899.--),,++-+95-:.)(>:><=?AJGJJFDDHFA:89*@AA899F:3334=333466288;724;<=,+*+28.642//02??ABCBDJG>>>@JJJJJJGJJJJDJJH::::IJJFJGJJ221442226=;44555@>AAFJJJJJJJJJJJJHJHJJJGJJJIIJHJJJJJE===0..-3993++(BCDABIFGDDBDEDJGA@DJIFJJJJGFJHJJJJF3330000CGHIJFDBDDC<6IEGGEJJFDFDAFBB@ACAABABDDECBCDFEGJE=;;;GJCG3167@A@GJJFFGJJJJFJJJGCDDEJJ<<;<HCFFFJJHJJFIEHI9549;=JJJIGI@@A@AJCBDHBJJJ><<<BGJGGHEEC9,()JHCFJGGJJJJJJIJDGDFFDFEHEHGJJJJJJJJJCFHIGF@;:;;;1...322.110)''''%$$&54;;=>@@FC@CEDDFFFJHHHGJEJJJGGHHFIJ=:?:544+++(*%%%'*)()*+32454CJDEJID=<=DJJHJJJJJJJFBCEJDFJGJJJGHJJHJFJGIA>=JIJJHJJJJ97888JHJHFJJHJIF;9897555:;974??JJJGJJJFJGJJGHFJGJGJIJJJGJDJJHIJJJHJHFHJEJHJJFDEGHJHJGGJJ333497((((<CA@DCAA/..-.-''''.2343223:89<>EFFJJIIGFHGJ+,HJHJJJGGFHHB6679?JH?>?=<=<:9;;;=JHJJIJJJJJA@A>1000?CBDJJJEBEGIJIHFI78,(''''%$$$%%&.8::;>?JJFHHJJFHFJJJJJJJJJJIJIJJJEDHFE00/0?BACFCBDEEECB==:;>?JJ0.-.''''-31--716569;:<46)0'*>==?@BDFGHGFGEIFFJHECCGJCBE>>?<85677322210(((((&'%%&&FJGEJJHJJJJJ++++5...@;988:<C?<<@4:,.;<00000?B=>>>DJJJGJIIHIJIIJJIJJJGJGGJFHJIJHFJIJIJJJJIEEECE988>5444<<B@778@FFJJGGFJGJJIGDD@BADJGJJJFGGFIJJJF778DEEAB?6644466=<;>>GJGAABBJIJGEG:<HJEHJIJJHJE???8776/'-/(&&&*34555(((-()12?@AEIJEFBEEB@8++67.++'&'*)1)*A?@@8336EJHFFGFD----HJCJJJGGJFH877740*)(++.688EJJJIJEGHJA6795333800378AJDBCGJJJICBA@<93011.09=@BEFFB@<;@J@???ADDJJJHGJJHJJ;;;=GEJJHJHHJ==?>JHGCIJED<8??BBBCEJIGGHJJJJIJJHG=::;:0.*-,,-+,-.-)$%''('&%%)/133A@?:69J1/09::9::D999:;=7>:=84330+((),-((%%%%&+,+/++112489;=CHCEFJGJDBEFEE9//.05?BDFJFEEEEDCFFIJHFJJFDCFGGFIJIHEDGJJGFJHGJIJHJHJHGIJJHJJIJJHJJHJFHJJHHDFACGGGHCEIJGJJJEIGJFFIJJGDFCCB:::89>>A;4224:57JFHFJJJFIJJJJIBAA@FCA@>CECJJJHGIFIFC7760.--//5.**112<?FGGEEFCFE>>=>CJIDBC56&%%&(&'*-0A@8,,,'(&&..7DIEGDHJIJJJGGJFEJJJFHIIGEEJIHIJJFCCCFDE@?('(JECEGJEDDEGFJJCCG@B:>?2//'39@AGJCGEIBCBGBA>?B?>=?;;99><=AJJGDGHGDFFCDCEGJHGEJJJJJFFDDF=/.+,.6656==::%$$%%%$%+1/1-/00-021/))6D@?=<=DI>==?AABA<9:??C@92;4DCFGGGJJIFEA>>JHFIEA@764444++++:91<88><BE=>?>BJFBB?,((CCEBEFHG44IIIJIHFJHIHHE@<?9**))))57?EJIGJEEDGFFCAB>@@A34.-..FEDJGJJJJJJJJFDEDD:::DDEFHDDCJJJIFEGEHJJJIFECB33&&&&'...1))'&&%*(&&%%&3/0./=9GBAGEFJCB??BCHEJB===>??;<DFEJ;;;;98879:1)&&(***+(((),-,+,-84446=7.)*))))EFFJFJC>;:>CJA<??;FGJIHJJIGGEEDCJJHIJJFJHHFFECFFGFJEJIIJJJJEIJJJJJJJGJGJJHJJJJJJFJJGDJGEJDHJ<))++50740-+)(+.+++++93,13;DEFHJGIJA@@@B?@DEJJIJJHJFJJGEFIFCEIDC?ACHGF==<>IFJJJJJD?E==@BHJEA==IFJE=;<;:3,)(''&*)+.-/52566887A?745??EIJJJJJI8884///132210228JHEEFHJFJHJJJCCC:68888:++++5555@@J????EGF;::9IJHJJHJJGJJJJIFEFEJJIJJJHDC*(((DEG:....GGJFHJJJJJJDCFCCBADCADHFBBAADDA>>?@FJ<<<?EHFJJJDDGEEJJJJJFJJIJJJGEGFHJIJJIFJJDJIJJJJJFJEDDGFDEJGJJJIGHJJJIJJIGFFGJGJHF@??@IHCGDCBBAJ7777=767=32/3('%&'0/4424@EJFJJJIIGCJIFFJBBCEFJJJ>9;GECJJJFGD2//))))*)'(.--+'&&%$$%&'&*))*+78;:?JJJJJJJC=<8***+114336:;:<;=@JJJJJJJFJJGJJJIJHEBAB;<;9<(''(655.//98333)))*..*2./6;:<;')))>ACFHJFJIJJG@@@@BGJIJHEDEFD>=<;?IGJJJGJJGJFAAA:JJJJFJGEDBDFA88910015+***((+,2%%%)('##%&**8<?BB<=>B@@@AHJHGHGEGJHIFHFJGJJBC??@AJJBC?>5778HFJIJHFD==<?=<>GJDECF?;;AJIDJFGJJHEJJJJJHHJHHJFHJJJGHIGIEDEGCC@=('&'*.&&/-++--<>J@?>CFEFJJJGEBAAHGJIHJJJJHJ<<==FCGGJJGHEIGIH<75467;;9>EFHJDII>CBEGJFJGEEEJJJJIHJIBABDCBGE??'''$$%%(((-1229B0///(%$&('&%%$#$*(((&('&(&&(+,,,5>:;0/--/9:CC@@??A@6577<;;=CJG>433AFAGJHJJHJJIJJEGEEAJFJHJIIJJJIJIJFJIFEED88879::JGJJJJGHGGJIJGJJGIJJJJJIJJIGGHJ<;;;?965,BAH?=//FHJJJEGGDJJE////ADABB@;;7J3+*+'&(1&,))/08:<=FJJJFJH7777JGFGJJJGD@ABHGJHIJJACJJB??@JJJJJJDHJJHJIJJJJJJJHJJJHJJIJJJJGJJDJJIJJJCDHIGJJJFCIEGGFD<?;44/-/545=ADJJJFJJGGJHBBBEJBA?BHEBDBDJHJGHJDFJEDGEC?B===JIFFA>>>?92/..0-,,.<0,-...21''')3'877;7669=?:7301--,,,-.005:AEB>>EDDJHIJHHGFGJIEIHEJJI@>>IGJFJJJIEHI988?HI(''':;77,,,.=<=FJJFHFGJHEJJJGFF>B??>?AFCE889DC755452,((&&,-./2656200.0.,,0.31.***,002(&&&/213114565:556664113CCCDDBJFGGHJHGHJHGJ=<;70110'0'&&',+247;@;ABBEHJJJHFA@GJJGJHFHIJJHGJJJJIEFHD>>>=CFGGEEA<5333?=;:;@::9:HJJDC999413172'&&'4113544430/,,-.746J))),)-/,4>JCHHJGIJHIJJ('''/6.649=4/:88568JIIEJGGICDCDDJJH>==:('++++10+(())*0GFGBCC@>5336449<66.--.@<;432('&')+*+,-/'&''2,+'&&'-,/@@JIJJEIE99894445B?6&&&%&&&'<ABJIGFAADADG>6/&&&&'*,9EGGD444212:?JGDEDBDIEJJJJJJIJJJJIJJGJJJHJJFGECD)))())),2,''+&&7ADJJGJJHJGIJJJJJGJJDJGEGHE?;@BGJIGJ.../DCFHEE???@J>==<DCBFIGCJGEGDGJJJIJGHJJJJJJJJJJJJJJJJGFGGJE::99JJGJJIDHGBFCCBB@B@?@@89BC?@>?JGFEA<9:AIDHJJJGIJEIEGCBDFJDDBBDGJJJJJJGJIJJHGJJJ3223=;--.;H9999EED:98---;DGDCBB>=DCFHJD?BJJJJCFABBCC>;DFEJJJHGJJJGJFJJJJJJJJIEDFBFEF8<:9:7575554??A::8533336B@=>@=;88:>>JCCBADHDDFHJFHGD?@AJJEJIGIJABBBGEJJJGIJJJJFC=<=33==CJF?=9:;A?>@JGEDJ51143ABF?@??<99:<JFICGEHJJJJDJ>99;>CI8FJJJHJJFJIJJJJJJHGJJJJJJFJHJJIJJGJJJHJJHJGEECEJGJG?<=@GCFHFDJB:7&&%$%###&((,)***(57677)(((.((((2()8::===55==G@??@FCFFG:642;66<<===643.../,,+,2++-.8>7577FJJJGGEIJJCJAAABJJJJJJJJJJIEDFD666865?C22-++,(612*2+**-1677DDFJFJEGAB:45*>DEEGJJJJIHEGJE<8663BC79/0';:::FI??<<66<@B??==@?CFEEIJJHJDDGIJJJJIHHIJHJJFFFFJIHEJFJFGJEFJGJJEGHJHGEEHEEIHIJI?=<;:<988<71(()DDBIIGJGIF>@?>?GEE=:88***((''(+.(.(''&''%%+6:211/22366220//0>77BHEGJEJJJFJHJCCE;:4)))(''(')$$$$&))()&)+)(%%''+++(**,+++*)*(3673445@D@:HJJF@@@BHJJHJJJJJJJJJJJJFEHFGEJGFIGEGJFJ@@?886555011?===>=<<=?=<;+6655;..,*''(*))(&%)'$(..>;:::====BCEDGABD?5'&&%%%&%$%,87677<98778CEDGEJJJJFJJJCCC?>31*)'***/2-,+)*366?CDJGFJJHJJJFJJHJJJEGGHJJHJJJJJG<<<<DCB=878;@CEDHDGEFI?@@=<:BGBHJJHJJJJJJJJE?@JJJIJGJJJIJGIJIGJJJIIJGJJJJJIIJHIGIJJJGHIJAB==EGHGHF>:99;740*GGFHJIGEE;:99=>IDCFJHJGG;;;<E<<=>FFEB<978<>DDEGJIFE<<;=''''889EFFFFJIJ?<>GB@30/BGHGFJJIHFJIEJJJJJDCCBJGD>CA@@EGHBAABB>****==<CDJFJJJIIJFICDB?A:::;?EDBBA@?@??DDJIHGIJJEEFEHJJ::6677=D@BEIJHH1001AACA:CFJJJJHEFJ<<9==@DDDEFCJGGJEEFEJHIJJHIHJJJJJJGGIIJIJJEHJIGJIJJHJD>>>JJ8878DC??@?BDCJI????FE@BCEE@DJHJJHJJJHHBA>?@A6774444((()54((()10000254678@@@A@@?>?@FGFGGHJGIJCBA101145>>::;=JJJJEFEGEJGGHFJJJJJEIDDEDFDEIEEJ=DFEDFEJFEIH?JCCFFDJJ::::BBBJJJJJIJEJCA@65570//0@E<;;<@AB?9+((%%-,0HHJHJJJJGHDEJ@=+++)),,,))*3;7=>==F2222GJEDJC@>&&&+().@JGCEDDJHB?@BDC>>>?DDFJHGFFGGIGJJGJJFJHEGEGJ@C@@@7777IDCJAB@9;=;4354/1-(((..23:JHJHJJG>===JEI>=>=@>>@JCEBCJFGBCDCJJIJHJIJ988:JI>@))*870&&&&((((3@FGGJJJHHEFHGJJJJJJJJJJHCCDDJJABIJJJGJIJJJJHEGEE;,,,4:;<B?>>:/,+,45566655555@ABJJGJJJJJJHCDDCJJIIJAAA@:777<;;;JDDCA>>7778;32/.0'&&(---.AFJJEEIGFJ00:>IFJFJEFJJJJJEJIIJJHIE<;;:;A<A79966559::<BEGJJFJJJJFJJJJJJIJCDECJGJHJHFDJJFJJJHJJGJIJJJGEJJGJ8878210/./04;3112--()),68<:@EFJJJHJJIHGHJJIHGJJG;;;.,,+0//:ECCHHJJJIFGJEJJIJGHEIGEJ5447BCJHGJJFHIE0--.<EACCBGH;=<4-667;BGDEJBFB@??...0-&(((,78537;;FGEFJJJJCGEFFJJIJ>>>>J,++((()2A1111EIE=>FECBGFIFHGEFDFGIJJHIGIHJJJIFJIHIFJJIEEDFJJJIGJIGJJJJJJGJJJEJFDJJIIJIJJJFFGHJHFBIF:9:6)((((((;=::::JEG61BCBJJEDEJJGJJJJJGJJJGA@=A=DFHJEJGIGHGGJIJFHEB=>DFJJJIJJGHJIJJJJDFIIGGGJJJJJFJJEFJ><(&&'((),.23A=@EDHIIFIFJJFJIDHEFFFE??:9688843333?DCCFFFHJIJJJJJJJHJJCBCBA<::<BCDDIJHHIEDIGJFJGJFJJJHJJHJHHJJIIJJJFFJJFI?:@??9<<<>JHIGJJJJJGCJGI;889<JIHJGGJDJJJJJJJJJJJFDJGJJHHIIHJJJIJJGJJIJJEFCEEJ8888((',2((((EIIIJJHJJJJJJEIJJJIJHHJJJJJJJJJFJFGJJJFJC=;::D@A?@IJFJJHHJJJJIJJJJJJJJJJIHEH5446;<=:;8667<>JJGJJJJGJIEFIJJJGFDHHJJ@ABBJJJJGCE65554</:33+4=??B9CDJJGJJJJJGJG1//329:::;EC??AC???@JJJJJGJHIJJCDDEF?=<<@DCJFJ@?@?F1112<=?AHJDFJJJEE>?,,.+,,(&%(*+019;<??AEJJJJJJIJJHJJJJIHJCAG@<C.'449DJ?@@@A???CBABCJJHJEFHJJJFHHAC@222CEHEFFJJJJJJJHDH/.+))((*.(8@ABEAF221113****++*+<1@=?=>0-,->999>BBCAHJIJGJJGHJJHJIJDEFAJAB99<<EDGHGJJF8779;.-0-@969>?AJJJGDFCC?A975))*..-AA@@CB)))+@><<>>?AB@@EJ++++87869@ACFDDJDEEB>?>>><<7886+++,67GFCF888:@CDDBABAFB@::;;>DBDGJHJJH9875-,30102/+*)('%%%&')(-.,-.*789@@GGJJGJJBDEJIEIIB=A555FHJGHJJJGH=<<;+(()2<6699FHJGJHGJJGEIDA@8:IEJFHIJ><<<=GBDFDJIJGGGFC?><@>=999:JBAAAHED?:+@ADJJIJHBEJHJJJIJIFJGIIDJJ@=BJHJJJEJGHJJJJFJFA@AAA@997<<11)'''((('&&+,-,156:>FJGJFJFJIJFJJJJIJFD@EEHJJJJJ><;;<8770001))))&'-((''&&&%%%%%'%&%&*-767;<>AEGEDEHDFGDBBDIJJJGJJJJJIGJHHJCFAC?212,,9;JEGJJFEJJIEEJI=:::98'''''+'4=GCCD33229J><=;<6678DJJJJJJIJG9881112***'&%&'('&&('(('')++57BDHGFJGFJIJJIFJHHJJIJIE@?@@@??@BA<C77769:<DAE8878JDDJGFCBCGJB::::=<DECFFEGEJHJJEDB;??>>BEGJGBGFJIGJHAEFJJJBABB<:::AJ@;:::JGJFHJHJ966<:;567@=<=>DD'&&)01**,;FJEJJJFB@C.**++*+/00498888>==??889:96:=<;EHDJJJJJJJCEEEABA<;DFHGEGJJJIJJFJJGDDCGJJGH?===@?CEF@?==HEJJJJGGEGFFCGJH???>J2//1-*()*)'&%$&++,3579CJJJJJHJII><;>;@D>61.05=<<<9:::JJCBB@CB@B@AJIGHJGJHJJFJFGGEAAAJJFJJJJJHDJHEJJJGJJJJIJJJBA@B645667<34412*%%%'(''&&&%&'<DJJJJIJGG?@BJ=4457,+*')6/.)&&))+'()(&
@Li_n2g_4_plaTL097-2_127
CTCGCGATAATGTCGGGCAATCAGGTGCGACAATCTATCGATTGTATGGGAAGCCCGATGCGCCAGAGTTGTTTCTGAAACATGGCAAAGGTAGCGTTGCCAATGATGTTACAGATGAGATGGTCAGACTAAACTGGCTGACGATTATTGCTCTTCCGACCATCAAGCATTTTATCCGTACTCCTGATGATGCATGGTTACTCACCACTGCGATCCCCGGGAAAACAGCATTCCAGGTATTCAAAGAATATCCTGATTCAGGTGAAAATATTGTTGATGCACTGGCCGTGTTAGCCGCCGGTTGCATTCGATTCCTGTTTGTAATTGTCCTTTTAACGAGCGATCGCGTATTTCGTCTG
+
FJJHJIJJHJJJJGGFHJGIJJJJJIJGCBC5442555557DJ:989AAIJJJJJJJJIJEJJIDDHJJJIJJJJGHJJHJJJJJFIJJJJIBCDCJFDCJ<<<=CD?=<:<DJDGA@@ABDJJJJJJJJJIJJJJJJJFFF10-./,-))''-0/<@JJJJJJJJJJJJJJJJIFJ?H>8677BFIJIEGHJGI@@@B=<<<<FI?@?@J7777C>>=@DJJJJJHEHHIJHIJJJJJJH-,+++--((((+39<=?GFJGJFEJJJJJHJAJJIJIJJ???@JF-,,,02)%%&&(***,+,,0453445:67;;1/=8854597:<;:<<=872('&'/0020002=:;;778,+(
@Li_n2g_4_plaTL097-2_128
CTCTCCATCGGCGGCAGGGTGGTGCTTTCCAGCGTGGGCCATGGCAGCGCCATGGACATTGCCGGCCGTGGCGTGGCCGACTCCACGGCCCTCCTGCGCACGATCGCCCTGCTGGGCGCCAACGGGCTGAAAGCATGTTATCGCCATGAACCACCAGATCCATATCCACGACTCTGATATCGCGTTCCCCTGCGCGCCCGGGCAACTGATGATGCCGCCCTGCAGGCCGGCATCGAACTACCTTATTCCTGCCGCAAAGGTAGCTGTGGCAACTGTGCGAGCGCCTTGCTCGACGGAAATATTACTTCCTTCAATGGCATGGCCGTGCGCAGCGAACTCTGCGGCCTCGGAGCAGGTACTGCTGTGCGGCTGCACCGCCGCCAGCGATATACGAATCCAGCCGAGCTCCTTTCGCCGCCTTGACCCGGAAGCCCGAAAACGTTTTACGGCCAAGGTGTACAGCAATACACTGGCGGCACCCGATGTCTCGCTGCTGCGCCTGCGCCTGCCTGTGGGCAGCCGCCAAATTTGAAGCCGGCCAATACCTGCTGATTCGCCTCGACGACGGGGAAGCCAGCTACTTCTATGGCCAATCCACCCCATGAGAGCAATGGCGTCACGACTTGCATGTCGCATGTACCGGGAGG
+
CJIJJJHJJJJGJGJJJJJIFFHJIIJGJJCJJGIJJGDJIJJGJ98956546.----2/++)'(1:CD=<=;=43334,)+121388:BDIEAADIAA@A<<=<<;;:?>86(((*683(((',.))&&'(4:>?CBBBFEEHJEJ4445JJEJ><==?A8BACDJBGJHJJJJ@@@CIJB?@BA;:>==ABEJJG:8110-('%%%&&&%&&)--1;@FFEDHJJJIJFJJJHBEDD><;:5++,,.4+++/56DFJHJJJHFJHHJFHJIHEEEJD?@ABA??H?CD8789>@@CJGJIJJ@>>=C?J0000@CCFJJJJIJFGFECDJJJIEGF?=>?*)((/=<=BIIDCB=3.,,-?@BDG@??>GJFEEDHIJJHA>=>FIHJJJB@IF<;;JJJBCB==2,*,7/==@@FJHB<<JFJHG?FB@@8,,,<FI?ABCHEG@@@JFIEJHJJJHBFB3223@@@JJJJJJJIJJJEIGJA??:;:;JEEGJFJIJJFJJGJJEGFB</..0**))&'.(''&:<:CAFJFHJGGCECEIIFJFJB::?;('')=<=>/.../,+,+&&&'''((%&%&'))//00////?22200+,(''**3)))*00,-(((()+,-,,((&&'%$&*)*(()*3-0('
@Li_n2g_4_plaTL097-2_129
GCCCCACTGTTCTTCGCGGGCCTGGCACCCTTCTCCATCTGTTCAGCACGACCGCGATGATAAATGGCCTGCCGCACGCCAATACAATGCAGGTCGCGGGCGTCGTCCAGCGTCCAGTTACCGAACAGCTCTATCTGATTCACCCGCAGCGTTGTGCCATTGCGTGGCCTTTTTCTACCGTCGCGAGCGGCGCGGCGCAGATGATGGTCATCCAGTTAGCGCCTGCGCCAAACGCCTGTTGCGCGAGCGTTTCACCAGCGTCGGCGACCTTCCAGTCAGCAACGATGATTTTGTCCAGGGCACTGTTCGCGCAAGGCTTTCACCGCGCCAAGCCCTTCGTTTAAACAGAGAATGGTGCCCGCTTCGACGATCAGCACTGTAACTTAACAGCGTCACGTCGCGCTGCGCGGCTTCGAAGTGATCGAGTCAGTCGAGGGCCAGTTCCGAGAAGTGGTCGGCTTGGTGATCTATACTGCTGATAAAGCGTGAAAGCCCTGAAGTGCGGCAATGAGATGCTGATAACGTTGATATTTTTTTTGGTAAAGCTGATGGGCGGTCATATCTGGCAGCAGGGTGCGCACCGGGTGTCGCAAGTCACGTTGGCTCGCCGTTGTGATAAACCCCGGTGCCGACGCGGGCGGGCGAGGGCCACCACAAACCAGTTTCTTCCACCTGCGGCGGCTTCGATACGCAGACCGCTGACGTCCGCCAGCATTTGCATCCAGACATCGGAGTGCGCCGGGCCGCCAGTGACGCGTAGGGTGTGAACATCAGTAAAACGTTCGCGCATTCGGTTGAGGTGGGTCATATGGCTGAACACCACCCCTTCATCAATGGCCTGCAACAGGTGCGCGCGGGTGTGGATCGCCTGCATCCCGTTCAAAACCGTCATCTCGAGTCCGGCGTTGCTGCCGTACAGGAACGGCAGGAAAAAGAGATCGCCCCCAGCCTTCGGCAAGCTGGCAACGGCCTGATTGATCTCGTCGACGATTCTTCCCACTGTGCGGTAAACCATTCAAGGTACCGGAAGAGGTAGGGCTGGCTTCGTGAAGAACGATAAATTCACCATCGTTAACGTAGCGACCATAGACATACGGATGCGCTTCACCGTCACGTAAACCGCGGGTTATGCCGCTGGTCACCGCCCAGGTCCCCATCACCGCATTAAATTTAAACCGTATTAAAGAAAATACCGGCCAAAGTGCGGTGGAAACCACATGCGACGCCGCCAACGACGGGCGTACCCGCTTTCAACCAGTAAGAGGCAGCTGCTGGAGCGGTGATCTGCCCGCAGATTTCGGCAGATCCGACAACAGGCGGCAGGGCGTGATTGATTTGGCGATCCCGCCAGTCGGTGAGGCACAGGTAATCCCCAGGCATGTTGTAGAGGTTGACTCGGAAATATTGCTCTCTTCACAGCCTTTGACGCCAGTTAAACCCATCCACCGGTCGTCGTATTCATCATCCATCGCGCGGCCGAACGCGTTAGCGTTATCCATCATGCTCTTTCAGCCAGCGTAACGGCGACACCGGATGCCCGGTCCACAAGGTTTGTCGGGTCAGCGGGTAGAGTTTTTCCAAATGTCATCTTCCTGCCAGCGACGAACAATTTCCATCGCCCGGCGGTCCGAGGACAAAATAGCATTCCCGAGCGTACTGACTTTATCCAGCAAAAACGGCTTAACCACTCTCCCCTGTGCGGAGATGCCGATACCGACAATTTGTTGCCCGCTAACGCCAGAATCAGTAAGCAGGGCGCAAATGACAGCCATGCAGCATTGCCACAGTTCTGCCATATCGCGCTATTACCAGCCTGGCTGCGGGCTTAATGCGCACAGCGGCAGGCGCTGCACGCCTGCCTCCCGGCCTTCGCGGTCATACAGCCCGGCTCTCAGCCAGCTACCGCCACAATCTAACCCCAGCCAGTATTGCGTCATGGTTTATTGCACCTCATCCACGGCTTTCAGCGGATGCGGCCCTCCAGCATCTTTAACCGAACATGTCGCGAACCTGATTCCCCCAGTGCGTCGCTAAAGGCTTTGCGGTCAGATCAGGGTCATAACTTCACGCCCCACTTTCATGCCGTCGATGATTTTTTGCTTGATCTTCAGCAACCCGTTTGCACTGATAGTTACCCGCTTCTTGTGCAGATGAAACCGCCTGCTGGAACTCCAGTTCACCATCAAACTTCGCTTTTGTTGATCACCACCAGAAGCGGGAATCGGCGTGGTCCGTCAGAGAAAGGAACTTCTGCACTTCAAAGATTTTGCTGACCAGACGACGTTGATCGGGTCTCCTGAGCGTCGATAGTGCGGGTTTCCAGCCCGGTATAGACTTCGGCAAACAGCATCGGGATCGGGTTAGCGCCAAAGACTTTGAATGCCGCGATCTTCATTGGGCCATTGTTGGTGCGGATTTTTCAGCCCTTTCAGGTCGGCGGGGGTTTTAACCGGTGCGCGCGAGTTGGTGACATCGCGCCAGCCGTTTTCCCAGTAGGCCAGTACTTTCAGTCCTTTACCTTAAGTGAGGCTTTCAGATCATCACCGACTTTGCCGTCGAGCGTTTTACCTTATGCGCGTGAGCGGTATCGCGGAACAGGAAAGGGACATCAGACAACAGATTCACTGGTGATGACCCGGCGAAGGTTCTTCGACCGGACAATTTCCATATCGATGGTACCACCACATACACCGCTGATAACCCTGCACGTTGCAAGAAGGTGTACTGTCCGGGAACAGTTC
+
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
@Li_n2g_4_plaTL097-2_130
CTGATTATCAGCAGCGTACCGTTTGCGCTGGTGGGCGGCATCTGGTTGCTGTGGTGGATGGGCTTTCATCTTTCCGTGGCGACGGGCACTGGCTTTATCGCCCTCGCCGGGGTCGCCGCCGAATTTGGCGTGGTGATGCTGATGTATTTTACGTCACGCCATAGAGGCCGTGCCGTCGTTGAATAATCCACAAACATTCAGCGAGCAGAAGCTGGATGAGGCGTTATATCACGGTGTGCACGCTGCGCCCGAAAGCGATGACGGTGGCGGTGATTATCGCCGGTCTGCTGCCGATTCTGTGGGGAACGGGGGCTGGTTCAGAGGTGATGAGCCGGATTGCCGCGCCGATGATTGGCGGCATGATCGCCGCACCTTTGCTGTCGCTGTTTATTATCCCAGCAGCGTGTAGACTGCGATGTGGCTGCACCGACATCGGGTACGGAAATAAAAGCAGGATACCCCGTTTAACCGTGTGGATTGTGTCTTGCGACGATGGGCACTAAATGTTAAAAGGTGCCCCTCAACGAAAAAGACGCACAGGGGAAAGGCGTGAAAAACGCGTCAACCGTATCGGAAGATACTGCGTCGAATAGAGAGCGACGCTTCATCGCGGATTACATAACCGTCATATTCAACTGATTGCGTTGGGTGGCGCAATTGGTACTGGTCTGTTTCTTGGCATTGGCCCAGCGATTCAGATGGCGGGTCCGGCTGTATTGCTGGCTACGGCGTCGCCGGGATCATCGCTTTCCTGATTGTGCGCAGCTTGGCGAAATGGTGGTTGAGGAGCCGGTATCCGGTTTCATGCTGCCCACTTTGCCTATAAAG
+
JJFJJJJJJHIIJGJIFHJIJHFJJJJFGDJFIJJ@JFGHHHJJJJJJJJJIJJI<;;;9888GHJJJEHJIJF:68=JJBDABDDD///,,<FJEJHJJHIHHJJFJFGJIJJFJIEJ;.BCJIJ;;;<JGIJIJHJHJCBDCE:753--/./8?JDDBDJ====JGJCBBDECEFCEIJFEG8888DACAADEHJJJFIHHJJGJJFHJH>:;EJIJEGHJJGIIDJ>654557/--002245:778:5ACDHJJEJHIJJJIJJJJJGGJJJJJJHJIHJFJJJJJJJJB@=>)(((%'+AA8668?JJJJFJIJEEFDGGJJJF???>EGJIJJJIJJFJJJGEJECEEDJD000/?.-.-+++/<?AE5E=4=<<<>;;AJJJGCCC>>==5(---../3//%%&&(&&%%'559??GDEGFDFJJGJJIJJJJJFECGGBHEJJJJ<>C>B966:F:::<;=EEJJFJIJIGJJHJJIIGCDJJG7788JJJ:999CDEA?=9:;JJIHJFGJJHE@@@.--:C;;65***+;8::JJIFIJABE?<<CFEF5556ABDCIGJJHJC@BCJFDAAA8766.++)'&&&&'))+,../0052388IEEGFBEGJFJHJHGJJJJIJJJJJJJIIJHJIJJHFIJGJJHJJHEDDEDFDFBBDFJIJJD?;11.3B>??<>=>A((()54200///252&&&(''&)'(//&%&,/9-+*3'&%%%145577699<A@..+-./5?;9;//98.*''))'(,,/,,/++*,+/=DCCDBBCBAD<=(&&'-.,,,*(**)++)))%&)*)577;9FA@?>322(
@Li_n2g_4_plaTL097-2_131
GTCACGATCTGCGCGAGTATACCCTGGCGTCGTTACGTAACCAGGTTGCTCTGGTGTCGCAGAATGTCCATCTGTTTAACGATACGGTTGCTAACAACATTGCTTACGCACGGACTGAACAGTACAGCCGTGAGCAAATTGAAGAAGCGGCGCGTATGGCCTACGCCATGGACTTCATCAATAAGATGGATAACGGTCTCGATACAGTGATTGGTGAAAACGGCGTGCTGCTCTCTGGCGGTCAGCGTCAGCGTATTGCTATCGCTCGAGCCTTGTTGCGTGATAGCCCGATTCTGATTCTGGACGAAGCTACCTCGGCTCTGGATACCGAATCCGAACGTGCGATTCAGGCGGCACTGGATGAGTTGCAGAAAAACCGTACCTCTCTGGTGATTGCCCACCGCTTGTCTACCATTGAAAAGGCAGACGAAATGGTCGTCGAGGATGGTGTCATTGTGGAACGCGGTACGCATAACGATTTCTTTGAGCACCGCGGCGTTTACGCGCAACTTCACAAAATGCAGTTTGGCCAATGATCAAAAAATCTGGTCTGGTGAATCCCCTTTGTGGCGGCTATTGCTGCCACTCTCCTGGTTGTATGGCCTGGTGAGTGGCGCGATCCGTCTTTGCTATAAACTAAAACTGAAG
+
)))HJ@@ABEIEJJJJJJJFD<(*(5>CJJJ@GJFIJGIEJJFHJGJJIF<J....I7.-&%&*'''''6DFJJFGJJJJJFJJJHGJJGIJJIJJIGJHFIJGEDIJJJJEHEGJJJJJJJIIIJJJJIJHHJEIGCEEJHJJJHIJJFJHJJGJJHHJFJJJJJJJJ?>>?GIDFJJJHHGJHJJIJFJJHJJJFJJJJGJJJIJIJJJJJJHIJJEIJJEEJJJFJHEJCBJJIFJJJJHJGHIJHGJIJJHJGJJJJJJFJJJJHJJ>:;:GHEJJDIGJJIJJG;999:81+-657112EEBCDJHDDDDEBCGJJJJJHI>:8001+,CECGE:99:;988=<<=CHFFJHJHJJE5545FDBEJJIJHJJHCDCFGB47GBEDJEHCDCCJJJJJJJJJGGEJHHJJHJJGJHHJJJJGJJJEEHF==<3225766;JJGJHJHHIJJJJJGIJJHJJIHHJFJGIFIJDECB7)((-*2/../3-9JFJGGJJJJJJJJHJFJJJJJ?==EFGIJG<<<@757)))*ABD---DGCCBJ<<<=IJJHJ@?@@JJIHJJJIGFB:611119@GGEBD::;<A@899ADGDD>>::<<DBCB3333CCE@@;8883+,++++4=>>?JFHGJEGFHEE:0/*
@Li_n2g_4_plaTL097-2_132
GCCCTCTTTGCGCCAGTCCGGGTCGAGAAACAGCGTGCACAGCTCGCTGCTGCCGGTGTGATCGTTACTGAGAAACAGCGTCGGCAATGCGTTATAGACATTCAGCTCTTTTGAGGCGTGAACCAACGTGCCGACGCGATAGTTGTACCAGGGATCATTTCAGCCCAACCGCCACCTCAATGGCACAAATCCCCGCCACGGTGCCTGTCTCGCTATCTTCCAGCACGAACACATAGCCCTGCTCACTTTTGGGCAGTTCGCCTTGCCAGGTTTTGATTGCCCTTTCGATACGCGCCGAAAGCGTTGGCTTCAGTTGGCGGGAAGCGACGTCAGGCCGCCGCCCGTTTTGCTGGCAAGCTGCATCAGCGCCGAGACATCTGATCGCTCAACGGGACGGATGACCATCATGATGAACCTCGGCTAACAAAGTGTTCGCAAGCAGCTGCAAAGCGATCCAGTCCGGTCGTCACCTCTTCTTCGCTGACATTGAGCGCAGGCGCAAAACGCACCACGTTGCCACCCGCAATCAGTACCATCACGCCTGCTTTCGCCGCTTCCTGAGATGTCTTTCGCTTGCCCCAGGTAATCGGCATTCAGTACACAGCCAATCAGCAAACCTAAGCCGCGAACTTCACTGAACAAACCATAGCGGTGATTAATAGTATTAAGACGCTCAACAAACCAGTCGTGACGCTGTTTAACGCCATTAAGCATCTCTGGTGTGTTGATGAGCTCCAGCACTTTGCCCTCCAGCCGCCGAGGCCGGC
+
?@JIFJJJG?HJGHFHC@C6A=*<:5645:CJJJJJJHJJJIJJIFJJGJGJJIC?:;CC@AAABA6444:>DEJJHJJGJ@:::;EEAFJFJCEJFJHJJJJJGII8FBJD>>?JJGJJJJJGIJHJHIJJFGGIJHJJJE??=;3368??;9@92((((656:?CFEJEECFJHHJFDG8888IDAA@A@JGEDDGGA@@FJHC?>83114AACCCBAEGED7422237888JHJHGJJHHJEJJJJJIFJHJG@?<9:>?GDJJIGJJJGJJGIJJJJIGJIGJEEJJJGJJJJEJJIJHE*))*,3,+)&''<AGJGJJIJCDBDGJJIJJJFII::98:44BBBFJJJJGJJJFJJJJJJHJDJE7556;::876688988.,,-:A>??7778//--,.12268EA@?B@@=;=<GJJFHCCCA7/---3>DJIFEDG@@@?GDB:99=J@?;../<HGFEJJFIJGEJEJJJJJJJHJJJJEECFAB@CJHIGADFHFGJDDFEHIHJEJJIJFFFGA@@AJIJEJJFJIJHJIFGJDB?2-.-,**+,056.**+&&'%$%&&&%&/)(((()5649BDEHEHIJJD8//0CHJBDEH***+JJJJIJJJJCA@AA?E:::;FFAAJJFGHJDDBDHEJEDEGGEJEJJGEECBB@JJFFDF<<J:+,=?;;:;>4344GJHJJJHJDGGJJJH@@@765.)((+....1///0JJ;;:<A++++A@BGEJA@??C?532.('&*+,.45''''+,.(%
@Li_n2g_4_plaTL097-2_133
TCAACTGATGCGGATGGAAGCCCTGCTGCTGGCCTTTCTCCCACAATGCCAGACGCTGATGCACGCCAAAACGATGCTGTTCGTCGATAATCGCCGGCGCCAGGCCGTTAAACTGCACCTGTTCCTGGAAGATGGCGTGTGTACCGACAATCATCTGCACCTGACCGCTGGCGATGGCTTCCTGCTGTGCCAGCCGTGCTTTACCTTTCTGCTTACCGGCGAGCCAGCCCACTTCGATACCGAGCGGTGCAAACCAGTTGCGGAAGTTATTGGCGTGCTGCTCGGCGAGTAATTCGGTTGGTGCCATCAATGCTACCTGTTTGCCGTGGGCAATGGCGCGCGGCAGAGGGCGGCGTACCAGCGTTTGCCCGGAACCTACATCGCCCTGCAC
+
JJEDEDIGIJJJC31/004<9:<AACEDJJIJCDDJJGJJIFBH>>?>JHFJJJJJJJJJJGJHJJB?@IJJGEIJJIHIJIDIC;;;;CAC------.ABADB>46)('*,.6))))CDGJJGJHIJIIGDA@DJGEJCJC>>GFJJ::::HJHIEDDECCCAH2100BBGDDD?@@AEFJCEJFGCDEA23339>AC@=9/..022/6??@@>JHJJJ>==>?76556+++)((/04222345FJJJJJIGFJIJJJJJJJJJIIIIJJJJJJJJFFHHJJJJIIHHJJGDJ9888ECJJGJHIJJFEJJJJJJJJCFGGBGC@CEGHJ:99***&('*))*))*)(('&&&%'%%%$(*)*)(()-,*00689<99;=:888>@<;,)
@Li_n2g_4_plaTL097-2_134
ATGTCTCTTGTCTGTATCGTCGGGCCTTATACTCGTCATACTTCAAGTTGCATGTGCTGCGTCTGCGTTCGCTCGCCCAGTCACTTACTTATGTAAGCTCCTGGGGATTCACTCTCTTGTCCTGCCTTCCTCTGCAACTCGAATTATTTAGAGTATGAAAAATTGCGTGCTCTAAAAGCGCGCTGAAACAAGGGCAGGTTTCCCTGCCCTGTGATTTTTTACTTCTTAGCGCGCTCTTCGAGCGTCGCTGCAGGCAGTACTTTACCTTCCACGAATTCGCCAGTGGAGATGTAGGAGATTTGTCAGCAATGCCGAACAGGTCGATTGCTGCCAGAGTGTCGCCGCCGCCAGCGATGGAGAACGCTTCGCTGTCTGCGATAGCGTTAGCCACGATTTCAGTACCTTTGCGGAAGTTTCGGAATTCGAACACGCCAACCGGACCGTTCCCACAGAACA
+
1,7.*()(*26.,-/,,,,45777<87877?>D?>@;<=<;:::BJJJJIJJJHHHGJHCDDDGGJ>@:42232'''()0,,->>?JDGGCHHJJJJJJJJJ=EJIF?A300002*''(/(%%#$%&'%%$$&&'(+/420358B@BDJJHHJFJHBCDJJHDDDDJJJFJJHIJJJJJJHJJJJJJJJJGIJJJF====/0189:>?DAHF----<GJF?=AA))))):CCJA=988/.-.2('&((&&-557>CAAFJJJJJJJJJHJ@F=7430(&%%&)+-0.-,-.9&&%&'1/*-(00-++,011:98::;HHIJECACHJJJEE@80036;@?>@AAJIDIHJJJJJJJFJFJJJJJB0.,,JIJJJJHJJJJJFJJJEJIHHJJJJJIJHIJIJJJJJIHHJFJHC='(%%&((+''335,+,-<:?<<7200+*,,(2,'*))*)%$
@Li_n2g_4_plaTL097-2_135
CTCAAACGACCTATCTCGGTCTATTCTTTTGATTTATAAGGGATTTTGCCGATTTCGGCCTATTGGTTAAAAAATGAGCTGATTTAACAAAAATTTAACGCGAATTTTAACAAAATATTAACGCTTACAATTTAGGTGGCACTTTTCGGGGAAATGTGCGCGGAACCCCTATTTGTTTATTTTTCTAAATACATTCAAATATGTATCCGCTCATGAATTAATTCTTAGAAAAACTCATCGAGCATCAAATGAAACTGCAATTTATTCATATCAGGATTATCAATACCATATTTTTGAAAAAGCCGTTTCTGTAATGAAGGAGAAAACTCACCGAGGCAGTTCCATAGGATGGCAAGATCCTGGTATCGGTCTGCGATTCCGACTCGTCCAACATCAATACAACCTATTAATTTCCCCTCGTCAAAAATAAGGTTATCAAGTGAGAAATCACCATGAGTGACGACTGAATCCGGTGAGAATGGCAAAAGTTTATGCATTTCTTTCCAGACTTGTTCAACAGGCCAGCCATTACGCTCGTCATCAAAATCACTCGCATCAACCAAACCGTTATTCATTCGTGATTGCGCCTGAGCGAGACGAAATACGCGATCGCTGTTAAAAGGACAATTACAAACAGGAATCGAATGCAACCGGCGCAGGAACAGCTATCAAGCGCATCAACAATATTTTCACCTGATGCCG
+
'''(())&%$%'&&&'97::CECCC;::EBAJJJJJJ>::;>JFDFGHJGCAABJJIJHJJHFE;;::7;>JHFGFHHDJJIJJGEJJFEGGJJJJ@@?6730/,)-107878>ID@8889J9999>==>FJJ??>@DF<@DDJJJJFEFJJJJJJJDBADDEEIJJJJJJGJJJHJJJIJJJJJJJIJJIJJJJFJGJJJJJJJJJJJJJHJJDEEFEHFFJHIFGEIGJJJJJJJJJFCEFJJJJJJJJJIJJJJJHHFGI>;::CCDJJJJIJIJJJCDFC=;;:@<=:88:2234JJHJJIHHJJJJJFIFCFEBDDJHJEB@>=AGJFFJJJJJIG@J;?=//19889;<:><<AEBBCGFGIJJJFFEEEG@7:2DEDB@AAEIIJJJJJJJJJJJJJJJJJJJJJGJJJJHFGHJJJJJJJJACB>A??H>:11JJGGFEDEJJIIJCB<<<EE5443''A>@FEJJJEHIJJIJJHHFJBCF>???JJJJJJJJJJG=EJJFI8HJEEGHEDDCJEIGFFGIGGFHJHJJJJJJJJJJJJJJJJ?>>?IJJJJJIJJJJJJJJJFECA@BAJJJJJJJJJJGA?@++(')''+;=;777C@B@=>=>?@>@JJJJJJFHJGJHGJJJJJDDDBEJJJJJJJJHCBA>66556/2.)'&''$$$&)...11?>??@BCFJHJJJFJJGHHB93)&
@Li_n2g_4_plaTL097-2_136
GCCGCACTTATGACTGTCTTCTTTATGATCATGCAACTCGTAGGACAGGTGCCGGCAGCGCTCTGGGTCATTTTCGGCGAGGACCGCTTTCGCTGGAGCGCGACGATGATCGGCCTGTCGCTTGCGGTATTCGGAATTGTACGCCCTCGCTCAAGCCTTCGTCACTGGTCCCGCCACCAAAACGGCGAGAAGCAGGCCATTATCGCCGGCATGGCGGCCCCACGGGTGCGCATGATCGTGCTCCTGTCGTTGAGGACCCGGCTAGGCTGGCGGGGTTGCCTTACTGGTTAGCAGAATGAATCACCGATACGCGAGCGAACGTGAAGCGACTGTATGCAAAACGTCTGCGACCTGAGCAACAACATGAATGGTCTTCGGTTTCCGTGTTTCGTAAAGTCTGGAAACGCGGAAGTCAGCGCCCTGCACCATTATGTTCCGGATCTGCATCGCAGGATGCTGCTGGCTACTGGAAGCGCGCGTGTATTAACGAAGCGCTGGCATTGACCCTGAGTGATTTTTCTCTGGTCCCGCCGCATCCATACCGCCGTTGTTTACCCTCACAACGTTCCAGTAACCGGGCATGTTCATCATCAGTAACCCGTATCGTGAGCATCCTCTCTCGTTTCATCGGTATCATTTACCATGAACAGAAATCCCCCTTACACGGAGGCATCAGTTGACCAAACAGGAAAAAACCGCCCTTAACATGGCCCGCTTTATCAGAAGCCAGACATTAACGCTTCTGGAGAAACTCAACGAGCTGAACCTGGATGAACAGGCAGACATCTGTGAATCGCTTCACGACCACGCTGATGAGCTTTACCGCAGCTGCCTCGCGCGTTTCGGTGATGACGGTGAAAACCTCTGACACATGCAGCTCCCGGAGACGGTCACAGCTTGTCTGTAAGCAGATGTTGCGGAGCGCAGCAAGCCCGTCAGGGCGCGTCAGCGGGTGTTGGCGGGTGTCGGGGCGCAGCCATGACCCAGTCACGTAGCGATAGCGGAGTACTATTGGCTTAACTATGCGGCATCAGAGCAGATTGTACTGAGAGTGCACCGTTGATGTGAAGAAATGCCGCACAGATGCGTAAGGAGAAAATACCGCATCAGGCACTCTCCGCTTCCTCGCTCACTGACTCGCTGCGCTCGGTCGTTCGGCTGCGGCGAGCGGTATCAGCTCACTCAAAGGCGGTAATACGGTTATCCACAGAATCAGGGGATAACGCAGGAAAGAACATGTGAGCAAAAGGCCAGCAAAAGGCCAGGAACCGTAAAAAGGCCGCGTTGCTGGCGTTTTTCCATGGCTCGCCCCCCTGACGAGCATCACAAAAATCGACGCTCAAGTCAGAGGTGGCGAAACCCGACAGGACTATAAAGATACCAGGCGTTTCCCCCTGGAAGCTCCCTCGTGCGCTCTCCTGTTCCGACCCTGCCGCTTACCGGATACCTGTCCGCCTTTCTCCCTTCGGGAAGCGTGGCGCTTTCTCATAGCTCACGCTGTAGGTATCTCAGTTCGGTGTAGGTCGTTCGCTCCAAGCTGGGCTGTGTGCACGAACCCCCCGTTCAGCCCGACCGCTGCGCCTTATCCGGTAACTATCGTCTTGAGTCCAACCCGGTAAGACACGACTTATCGCCACTGGCAGCAGCCACTGGTAACAGGATTAGCAGAGCGAGGTATGTAGGCGGTGCTACAGAGTTCTTGAAGTGGTGGCCTAACTACGGCTACACTAGAAGGACAGTATTTGGTATCTGCGCTCTGCTGAAGCCAGTTACCTTCGGAAAAAGAGTTGGTAGCTCTTGATCCGGCAAACAAACCACCGCTGGTAGCGGTGGTTTTTTTTGTTTGCAAGCAGCAGATTACACGCAGAAAAAAAGGATCTCAAGAAGATCCTTTGATCTTTTCTACGGGGTCTGACGCTGAGTGGAACGAAAACTCACGTTAAGGGATTTTGGTCATGAACAATAAAACTGTCTGCTTACATAAACAGTAATACAAGGGGTGTTATGAGCCATATTCAACGGGAAACGTCTTGCTCTAGGCCGCGATTAAATTCCAACATGGATGATTTATATGGGTATAAATGGGCTCGCGATAATGTCGGGCAATCAGGTGCGACAATCTATCGATTGTATGGGAAGCCCGATGCGCCAGAGTTGTTTCTGAAACATGGCAAAGGTAGCGTTGCCAATGATGTTACAGATGAGATGGTCAGACTAAACTGGCTGACGGAATTTATGCCTCTTCCGACCATCAAGCATTTTATCCGTACTCCTGATGATGCATGGTTACTCACCACTGCGATCCCCGGGAAAACAGCATTCCAGGTATTAGAAGAATATCCTGATTCAGGTGAAAATATTGTTGATGCGCTGGCAGTGTTCCTGCGCCGGTTGCATTCGATTCCTGTTTGTAATTGTCCTTTTAACAGCGATCGCGTATTTCGTCTCGCTCAGGCGCAATCACGAATGAATAACGGTTTGGTTGATGCGAGTGATTTTGATGACGAGCGTAATGGCTGGCCTGTTGAACAAGTCTGGAAAGAAATGCATAAACTTTGCCATTCTCACCGGATTCAGTCGTCACTCATGGTGATTTCTCACTTGATAACCTTATTTTTGACGAGGGGAAATTAATAGGTTGTATTGATGTTGGACGAGTCGGAATCGCAGACCGATACAGGATCTTGCCATCCTATGGAACTGCCTCGGTGAGTTTTCTCCTTCATTACAGAAACGGCTTTTTCAAAAATATGGTATTGATAATCCTGATATGAATAAATTGCAGTTTCATTTGATGCTCGATGAGTTTTTCTAAGAATTAATTCATGAGCGGATACATATTTGAATGTATTTAGAAAAATAAACAAATAGGGGTTCCGCATTTTTCCCGAAAAGTGCCACCTAAATTGTAAGCGTTAATATTTTGTTAAAATTCGCGTTAAATTTTTGTTTAAATCAGCTCATTTTTAACCAATAGGCCGAAATCGGCAAAATCCCTTATAAATCAAAAGAATAGACCGAGATAGGGTTGAGTGTTGTTCCAGTTTGGAACAAGAGTCCACTATTAAAGAACGTGGACTCCAACGTCAAAGGGCGAAAAACCGTCTATCAGGGCGATGGCCCACTACGTGAACCATCACCCTAATCAAGTTTTTTGGGGTCGAGGTGCCGTAAAGCACTAAATCGGAACCCTAAAGGGAGCCCCCGATTTAGAGCTTGACGGGAAGCCGGCGAACGTGGCGAGAAAGGAAGGGAAGAAAGCGAAAGGAGCGGGCGCTAGGGCGCTGGCAAGTGTAGCGGTCACGCTGCGCGTAACCACCACACCCGCCGCGCTTAATGCGCCGCTACAGGGCGCGTCCCATTCGCCAATCCGGATATAGTTCCTCCTTTCAGCGAACCCCTAAAGAGCGTTTAGAGGCCCCAAGGGGTTATGCTAGTTATTGCTCAGCGGTGGCAGCAGCCAACTCAGCTTCCTTTCGGGCTTTGTTAGCAGCCGGATCTTATTTAATTACCTGCAGGGAAGCGCTAGTGGCTACCAGTCGGGTTCAGTCGCAAAAACATCCGCGTGGAAGTTCTGTGCTAACAGGCCCATATCGGAAGCTGCTGTGCGCACTGATTGAACCAGGGAGGGTGAGCCACAGCAGTGCACCACATGATCGTGCAGGTTGCCAAAGTGTGTGCGTAGTGCGTCATCTACCCGACCGGCGTGAGCATCCGCAGGCACATTGCCTAGGTCGGTGATGGCTGCAATGTAGCGAAACTGGCCAAGTTTTGCGCCACTTGTCGATGGCACTAGGGAGATACAGGCCAGAGGGGTTGCGAGCCCCCCATATCAGCGTGATGCCGCGCTGAAGAACTGAGTTTGGCTAAGTCATCAAGAACGGATTTAATGGGCGCAAATCCCGTGCCACCTGCAACGCAAATCAGGGGCCTGGTGTCGTCAGGCTTCGTGCGATCGCGAATGGCAGTTCAATCTGCAATGTGTCACCGGACTTGAGCTGGACGATGGTGCTCAGCGACCTACGGATTAACTTCTGACATGCAATGTGATGCCATCGCTCTCATGGGGTGGATTAGGCCATAGAGTAGTTGCGGCTTTCCCCGTCGTCGAGGTGAATCAGCAGGTATTGGCCGGCTTCAAATTTGGCGCGCTTGCCCACAGGCAGGCGCAGGCGCAGCAGCGAGACATCGGGTGCCGCCAGTGTATTGCTGTACACCTTGGCCGTAAAACGTTTTCGGGCTTCCGGGTCAAGGCGGCGAAAGGAGCTCGGCTGGATTCGTATATCGCTGGCGGCGGTGCAGCCGCACCGTAGTACCTGCTCCGAGGTGCAGAGTTCGCTGCGCACGGCCATGCCATTGAAGGAAGTAATATTTCCGTCAGCAAGGCGCTCGCACAGTTGCCACAGCTACCTTTGCGGCAGGAATAAGGTAGTTCGATGCCGGCCTGCAGGGCGGCATCCGGCACGGATTGCCCGGGCGCGCAGGGGAACGCGATATCAGAGTCGTGGATATGGATCTGGTGGTTCATAAAAAAACCTTCCTTTCAGCCCGGTTGGGCGCCGAGCAGGGCGATCCGTTGGCGGGAGGGCTGGGAGTCGGCCACGCCACGGCCGGCAATGTCCATGGCGCTGCCATGGCCCACGCTGGAAAGCACCACCCTGCCGCCGATGGAGAGGGCGCTGGCTCCGTTAGGAGCCAGCAGCTTGATGGGGATGTGCCCTTGGTCATGCAGCATGGCCACATACAGGTCGTGCTTGCGCTGTGCCAGAACCATGTCGGCTCCCATCGGACGTACCCGCCAGGCCGCACTTGCGCAGTGTCTCGACGGCAGGAGCGGTGATCTGGGAGTCCTCCAGGCCGAACAACTGTCCTTCAGATGCATGAGGGTTGATCCCGAATACAGCGACTTGTGGTTTAGGCACTCCGAGTAAGGTGCATGTCTGCACGGCAGCCTGCACCGCGTTGACCACCAACTGAGGAGAGAGCCGCTCCAATGCGCTGCGCACGCTTTCATGCAAAGTGACATGCACTATGCGCAGGCCAGCACCCACCAGCATCAGGAATACCTGGTCTTCGTTCATGCCAGACGAGTTTGGCGAGCAAAGATGGGTAGCCGCTGAACGCTATGCCTGCGCGGTGAATGGCCGTTTCATGGTGGGGACAGGCAATTAAGCAGCATCGACCTCGCCGTTTTCGCACGCCCGGATGGCTGCTGTTGCAGATTACTCTGCACCGTGGGGTAAATTTGCTGCGGTGTGATCTCTCATTGCGCTGGTTGTGCAGACAAGCCGGCTTCCTCATGAATGAGGTCTTGAAGAAGGGACTCCAGACTGGCAGATCTGCGCTGCTTGTTCAAGAGCGCTCCACGGTCCATAGACCTTGATCAGGGATCTTTCGTTGGCAGACAACTGCCCGAAAGAGCTTTCAGTGCGATTTCAGGGCCAATACCGTGGGGATCGCCGATGGCCAAAGCCAATCTACGGTGCACTATTGTCATTTAATTTCCTCCTTATCATAGCGGCAATGCCATCAGCGTGTCCGTCACCGTGCTATCGCAAACCGCGATGCGTTCTTGCAGACGTAACTTGCCATCGATCGTGGTGAATTTGTCGAGGTACTCACCGCTGGCAAAGACCTCTGTTTCCCGGTATGCATGATGCGCAGCACCATGAACGGCGTGGAAGCACTGGCCTGGGTTGCATCGCCTGACTGGATCGAAGGCAGTCCCAGAATATGGCGATAGCGATGGCGCTCGTAGATATTGGCTTCGCGCAGCGCAGAAATTCGGTCGGTGAGCATGTCCTGTGAATCCGCCCAGACAATGCCGGCAGCAAGCCCTTCAGCATGATTGTCGACATTGGTGACGCGATAGTGGCAATCCTTCGTGAAGAAGGTTGGCCATTGCTCCATGGCGTCACTGTCTACGGTCTTCGCGTAAGCGGCATTGAAGGCCGCGGAATTTAATTTCATTGATCATATTTTACTCCTCCTCTCATGCTTGCATCTCCTGTCCCATATGCTTGCGGTAGGCCTTCCAAAAGCCGCGTACCGAGGTTTCCGTGGCGCGGCCCTCGCTAGAGCCTTCGTGGTCTCCGCCCATCTCGATGACTGCATCAAGGTTGGCAGCGCCTGCGATGCCACGCTGCACGAATCCACCGACAGCTCCGTCTTCCATGGAAATGAATCCGGCCGGGCCGATAAGGTTGGCCTGTTTGAGTCTGACCTTGCGTTGCTCGGCACTGTCATCTGCATAGCCAAGATAGGTCCAGTTGAGTTCCGAGCTGGAGATGCTCTTGGGCAGCAACTGACGCACGGCGATGCTGTTCTGAATCTGCTGCAGCACAAAGCCAGGGAACACAGAAAGGATCTGCAGGGTCACGCCGTCCTCGAACTCCTCAAAGCCCTCTAGAAGGCTGGTTTATTTTGAGCCGGTAACGCTCGTTGTCGGAGCGGATGGCCTGGTCCTTGTACGAGTCGTCTTTGGCGCCGCGATCAATCATGGAATAGCTCACATGGTGGCCACCCGACTCGTCGACGATGACACCGCCTTTTTGTGAGAGGCGATTCAGCTCGAAGGTGGTGAAGAACATATGCAGGAGGCTGGCGTGATAGCTGTCCTTCACGTTCTCGAAGTAGAGCTTCCAGTTGTTAGGCAGCTTTTGCGTGAAGCGACCGATGACTTCTACGGGCTTGTGCAGCACGCGCTCTATGCGCTCGCAAATCTCAGGGCCAAGGTAATCCTCAATGCTGGGCACGTCCTCGGAAAAACTGCCAAAGACCAAACCGCAAAAGACAGCCACGCGGAGCTTGCGCGGGCCATGCTCTTCTTTGCAGAATGAGGCCGGCATGCCACCCTGGCCCTTGACACCTTTCTCGAAGGCAACGCCGGTCGCAATCTTCCTGTCGGTTGTAGCTCCAGGCGTGATAGACGCACTGGAAACTATCCGTACGGCCCGATTTCTCCAGAGCGATGAGAGCGCCGCGATGCGCGCAGCGGTTCTCGAAGGCGTAGATTTCCTGGTCGGCATCCCGTACGACAACTATCGGTGTTTCACCGGCAAAGGTAGTGCGGAAATCACCGGCCCCGGGAATTTCAGATTCCAGGCACAAGTAGTTCCAGACCTCGCCGCGATAGATGCGCTGCTGTTTCCCTGATCAGCATTGGCTGTGTCGGTATAGATACCAAAAGGCACGCGCGTATTAGTGGCCCCATGCCACTGGATGATGGATTCTTGCATGTCTACGAGACTCCTTAGTGTGAAATTGTTATCCGCTCACAATTCCACACATTATACGAGCCGGATGATTAATTGTCAAATTTCGCCAGGGATCGAGATCTCGATCCTCTACGCCGGACGCATCGTGGCAGGCATCACCGGCGCCACAGGTGCGGTTGCTGGCGCCTATATCGCCGACATCACCGATGGGGAAGATCCGGCTCGCCACTTCGGGCTCATGAGCGCTTGTTTCGGCGTGGGTATGGTGGCAGGCCCCGTGGCCGGGGGACTGTTGGGCGCCATCTCCTTGCATGCACCATTCCTTGCGGCGGCGGTGCTCAACGGCCTCAACCTACTACTGGGCTGCTTCCCTAATGCAGGAGTCGCATAAGGGAGAGCGTCAGATCCCGGACACCATCGAATGGCGCAAAACCTTTCGCGGTATGGCATGATAGCGCCCGGAAGAGAGTCAATTCAGGGTGGTGAATGTGAAACCAGTAACGTTATACGATGTCGCAGAGTATGCCGGTGTCTCTTATCAGACCGTTTCCGCGTGGTGAACCAGGCCAGCCACGTTTCTGCGAAAACGCGGGAAAAAGTGGAAGCGGCGATGGCGGAGCTGAATTACATTCCCAACCGCGTGGCACAACAACTGGCGGGCAAACAGTCGTTGCTGATTGGCGTTGCCACCTCCAGTCTGGCCCTGCACGCGCCGTCGCAAATTGTCGCGGCGATTAAATCTCGCGCCGATCAACTGGGTGCCAGCGTGGTGGTGTGGATGGTAGAACGAAGCGGCGTCGAAGCCTGTAAAGCGGCGGTGCACGATCTTCTCGCGCAACGCGTCAGTGGGCTGATCATTAACTATCCGCTGGATGACCAGGATGCCATTGCTGTGGAAGCTGCCTGCACTAATGTTCCGGCGTTATTTCTTGATGTCTCTGACCAGACACCCATCAACAGTATTATTTCCATGAAGACGGTACGCGACTGGGCGTGGAGCATCTGGTCGCATTGGGTCACCAGCAAATCGCGCTGTTAGCGGGCCCATTAAGTTCTGTCTCGGCGCGTCTGCGTCTGGCTGGCTGGCATAAATATCTCACTCGCAATCAAATTCAGCCGATAGCGGAACGGGAAGGCGGACTGGAGTGCCATGTCCGGTTTTCAACAAACCATGCAAATGCTGAATGAGGGCATCGTTCCCACTACTGCGATGCTGGTTGCCAACAATCGGATGGCGCTGGGCGCAATGCGCCGTTGCCGAGATTGCCGGCTGACGCATTGGTGCGGATATCTCGGTAGTGGGATACGACGATACCGAAGACAGCTCATGTTATATCCCGCCGTTAACCACCATCAAACAGGATTTTCGCCTGCTGGGGCAAACCAGCGTGGACCGCTTGCTGCAACTCTCTCAGGGCCAGGCGGTGAAGGGCAATCAGCTGTTGCCCGTCTCACTGGTGAAAAGAAAAACCACCCTGGCGCCCAATACGCAAACCGCCTCTCCCCGCGCGTTGGCCGATTCATTAATGCAGCTGGCACGACAGGTTTCCCGACTGGAAAGCGGGCAGTGAGCGCAACGCAATTAATGTAAGTTAGCTCACTCATTAGGCACCGGGATCTCGACCGATGCCCTTGAGGCCTCAACCCAGTCAGCTCCTTCCGGTGGGCGCGGGGCG
+
&&*---,+,*1234=?@DCD@<:F76'&''EHHJGJJJDAC5569:0000ABGCGJJGIFFFIG;;;<JJJHJJIFFHHJEIGGJEFECJBDCBBCFIJDG@DFFDDDJJGHGD?>>>HBAABGFIGJJFD42*',('%$%%%9>C>DDEHDJIJCEAC<?==:9;67EEFJJJIDHA<:;82118@@??ABDBCCDGBCCCGJDFFAE?>E@@A444588**)*65:;>>DEECHC888EG>><?B;677BDJHJJJIEJJGCCFDGJHJJFFJJI=<;;;41114>A@BEBCDHH@@A@?<88-669899DFGEBBCB><<@EFD21110'''((11@FJGCJJJJJIJIGJJJJJJJJGJJIDEDFJHIJJIJIJJJGJJJGJJJFEEDFJJJGJJJIECFEFJB@@D<;/../178;B=5435:DCDJJJJAHCJJJDEGGFGJEFEGFHFJFJFFJ998962%%(+)'%$&'(++)))()),C@BAAGFJJJJJJJEDDFHHJE@@A;>4444@<=B=GFJJJIJDJJJJFJIJJHJI>>/)((45:JFFFJGFGJIFGBGB1@?@JHJJFDFGJJJHJJC?A<::---.7DJGFGGHFJGJJFGGEJJGIJJJJ@>>>JFJB5447==322.*'('(777<BGDC9999BAC@>?45GJEDJGJJJJJJJJFJDJEEHFDJJIFJJJJJJJJJJ;JJ9DJGD;;;;JHJJJJJJHEHJFGCB>>;<88513<AAACAA@GGFIGHIF5445544542+***)-005???AJIIJJJIJGHJGHGIJIJJIJHJJEJIIJFJGJJJJJGGJJJJGJGJJJJJJJJJJJJJJGJJJGJJC::;JJJGJJJEJJJIJJIHJJH744JEHHHHGEEJBJFEIJJJJIJJJJGJJJHJHJJJJJ???;&&&(/,(&)'(('&&&&'')+-,,,,731///38=76(((1223B::;;AADJJJIJ@;;;GJDD@ABDBD000972332<<=EFFJJJJJJJA@?@?:5/**(((5=CADFJJJIJGIJCHBAACJFHJJJHJFHEJEIHJJGIEJJ?///,(((((&''').-''''323547<6557>AGGC745JEB/..-/./,++-+'&&')&&2<@/'(9;>DFFBCGIJHHJJIJJJGIJGGGE:766:@CBIJJFBG>==>77776**))0-.<CDEJJJJHJHJJJGJJJJIIJJJJBF11139<GIGJJJIFFC@?66D=>JJIEB>>;:55?@DEGJJJFIEJHIJJFJJHHGEEAIEE:9657<A?<::;=@IDEJJIHJJHIJJJJE7655:>635769;AB??CCBAC@@@@IEEGE@A@FGIIIJJJJIJJJGEHJFJJGGGJJJ>84401456AACJJJJIHE@>>9A=;=@B>:966<<><;@844129;=<<?FIGEJJHJIHFIBDAAGHJJJJJIEFECJJ?>==8411.2../>@AJG@JEHJEI@===DJEJEJIJJHIIFG>956<DCCD==JJHJJA888CIEECA>@AB@@@FJ>=<=@AAAB><=?:;9>?DJIJJJJIGHJFFGD),.'''.BHDEECEJJIHGEFJJHJIJDHD@A:;@@FJHJFIJGJFJHJIGHJHJIJJJJJJHJJIFJJJHJDDGDJFJFIJIJJJGJFJJJJJGJGJJJJIGJJIJHEJ@988-,,19===?@FFJF;;;?GHCGGGJIBCBCGJJJJJJJJJJJJDCBCE87;=JHFGJIFDBCA>==B@@JHDB?55546;<DFGFJJFFCFBAEGGIFJJEDADDBJJJJ>88:;?JJE@@?@9EIJJIJDB<67EFJGIJEDEE<<<=J@@AADBBHD-,,,99753011114@;9899C7666>==....037''''964355:??AIDCGC<;66853432-)+,(268888<//*))(*+++**+++,+%%&&)EGJJ?@@JJIB<;=>>GAEGFJEIC3245CJIJJJJGGJHEJFJ2222JJEJJJDIDDEDIJJJJJJJJIJICEJJJHHJIG6666CCJDHJJEFFIJGJHJJJJJEEFBBBBHEEHJFBCBIIFDCABCE<<<11/044'%''8<@HJFDHJJJEJJJHFEGJIFJFEJFDDEIHJJHGGJHJGGJJHJFJG-,,-DDEDCDHJJJGJDEGGJIJIGEGHJJJIHJJEJGIJJJJJHJJJJJJJJFH??@?GHDECDJJGGJJFHHJJJJJIFBB:;864666==CGJGGD==HJGIJJGJJJFGJHHJJIJJJJJHJJGJJGEJJJJJJJHGJJFJIJJJFHJJGIGFJIJJJJJJJJJJHIJFFEDFH<888E@>=>CHHCEBIIJJJJGFHJJJHGJJFJEIJGIHJJJGJGJJJJGJHHICFCHJFIHGJJJJIJIFJJIJHJJJJJIGIJJEJJIFJHHJIEHJJJIJEFEFEIJID=FD@GJHJJJJJJJJJJJFIIHCCCECBA@FJHFJJJIJJJFJIJGIJJFJ>>>?GJGGJJIGIJIJJJJFJJJHJJJGJJGJGHGJFJGJJ@???=>62**)---FIJIIIJJGJJFFJJJHJJJJFJJDIHJFGEFGDJ@B?>?<;-,*++())))66DFB@>>JHFJJGGIIJJHFCCCHJDIDDJHC<=BADIFJHFJJJJCJBFEGEBEAABJJJJGJJJFGEHFHJJA@??>=>A=<;44;:0/..-+++,433481000.//14**?>?@@>9:EIJGJHGJEEJIGJHJJJJDDEJEHHGIJHD@AJIHJJIJJJJJJJJJHHIHJJJEEHGJJFJJ>>IEDFJJJJJJJIJDCA>45HJJJJJGJJHJJHJJJIIJJJJJDFD;:;?JJJGJAAJGDCCGGJJGGGJJCDD::::><:87/****448DDJJJJHFI==<>AIFHJJJHA@@BA?9BH?=550,)&'&&-++,)133JGHHJJFHJFIGGJJGEHJIJJJGGJJJJJJJIDJ<DFJJJHEH?>=666:@GA;988-(;J:<<<;@7668:9D864512359::B4,+,=EJHHGHEGHJJHJJABFJHJJJFJJJBCD@<<==<@BJJJCABJGCBCDIJ<200/2/BACJJJFHHGFEGHJFJJJHJEGDEIJJHJDDFCFGJHJJJJFJFHJJFIJGEDCDEJFFJJJFJFHGIJJHABBAGJDFDC?>==@@@JJJEJJGHJIJJJJJEIIJJIGGE;66775433>G@65349BEJGHGEEEEJJFEHDDIC<../:A=A7333CF===>C44444?A887+*)*'*.--./DJHJJHFEC>><;;>9>=@AEFJJJIIIEEIHFJJHJJHHJJJJHF>==>HEJJGJFDDFDJBBBBCFDIIHJJG@?>@HJJHIJIEFEJA@>>=BACEJJ???@HJGJJJHIFIJCCBDGIJCF;9>7JJAAA?//./>=?@JFJ2112AJHECA>E;))(&&&%+-01'&')((&%&+528899B@ACAAABGJJGGGGC@;99AE9998<:9:;JJJIJFJJGJJJJJFJIGJJJGJJD=B10..:HJHJJGF5550001799?BBA7=A=>DEDEEDC882244JJEBC@?=<>AGGJJJJB?>,++,(&&&***1/--.ADB22003AABJJJJJJFJJJJJEFJIJ@@?>ED?FED??>?EGJGJIHJJJJJGIJGIJJJCHH?@?AJFFDFDCDAABBEJFEGGJJJJA@A@C?@??A;:::BCDFBA@AGBHFFCC8JJ32458?@////@EF4444EDBCCC>DGDDBCCGIJHJ?JJDJHJJJJJJJGJEEHIJJJHJJDHJJJJGB@?>?,,+&&&/+'&%%'*++.9JIDA@DEJCEDJJBCBCJJJ;;:,++.BECDDGJJIHJH@=A@EFGJEE;88:1,)=@?BCJ@7777@1111-,((,*+*,+(''&),((((72@AGEEEIHJHHEJHJIJFIIJIJJJJJJJJCCCACD@@BAIBEJHFIJHBAACJHFJJIJEIFDEI=9>?D>544510.-),3.,,,,)())&$$$()-.0-/..*'''02,,+*/./270.0,,*)()*%''$%)*)&&&&%$$$%)''()13448,+&%&&&$$$$%$%##$')+,/1=CJHJJFFFIEJFFEAB<**000A?43333&&&&9@@++*+510))**//0775.68<<EHHEJGJGJJJFJJGEJGGGIJJJG??>99::BJJIJGJFJJJFJJJHGJIFJJIFBACCHJJFJGJJJGIJIFFDHJGGHJGIJHGFFJJJJFHJIJHJJJJGFJIJJJJJJHHH>CJGHJGFJJJJIIEEHGHJJJJJJFGHJ>>>>JIFGEGJJJJJHHCDBBA@EH?>>?GHJGJJJJ@??=A?@?>76661---.-1*)(%$$$$$$%)6,+&&1//+*()%%'%%&11134778<>01;DHJJJJIJJIHJJJGGIJIIGJGJJJJDJC@@@FDJEJJGA>??@GJHHBDACCDGHGIGJJJJJJIJJJIJJIJJIJIJHJJJDJCBBCJJGHEFFJD225/*4*)'())*))(///?AAAHHBADFEHJJJECIJJJJJJJJHGHIGIIHJJJJFDGFHHI200033/+++++?BBC:::GFJIEJJIC?99F;@?EHJEJFGFFHG@@;/./0....4'&'&'&&2,--*+**.,,,,0000323334<BB5555JHHFIJJGJIFJEDGDDJDJJFBADEJJ<<;<:544@JIJJIJJJGIGFDEGJIJGCDC:853.-28223I@@@?GED>6456%%$&$%)',,-0003)))*ABJIFJJJHDAB>46JIJJGJCDB@DGFJJJJHHJJJGIJJGJJJJJJHIJJJDJJJJJJJJJJJJJHDEAEFJB:J2110.((*)-2)EHBGFGJJJHGJJJFJCCHIIHJJEEIFFIF>;=1223999::;DBC?B?<>AFJB>CECFDGECJFGFJJJJJJGJIJGJJJIA@@@F?5.../A@?EHCIJJJJDGHBJJG>>?CIIFJFEEAADJJJGIHJGHJJJHJHJJJJJIIIJHJGJJJJJJJJJIFJHJJGFJJCCCBA98634JJJ:35.677<::;BEJJJHJJJHIFFIDJHEEFJHGJIFJJJGJJIJFEDGB@657GIIIJIHJGJFCJJJJJHJIEDEEJJGFJJJJJJJJGJHIA@@@A=*(*('&%%'+%,-6666EDDJ@?788643371@C??DJJJIJJJJJJJJJJFJG8788...-000?FGFDDG=BABC<3001**)*((+*****;;=BDADDBFC==<>EEHJJHCEJCFJHJGFJFIJIIDA@A762--+'&%%'(--,((()(((&%$$$%%,&'62223J422//*,&&&4@CGFHJJGJJJIHD)))()67;:;:=9887CDECFIGIEHGEC>>>?:A88511000*)&)$$%&&3<>>?AECAGJJJEEGJFHJJJJJJJJFFEF8;6546>?@;88=<?=/2C<1...7<8765//159FJ@@?@ABGJ<90,&('*.//0<>C@@AAHJFDBDE4)).1,HJGJJJIJJDDFJJJH:::9??CJJIHFEEJHDBCAECDFGFJJJHJ////<<77CECH6666FJDFFFDJJGGJJHGJJIIJJJJJJJJJGIJGJJJGJGIFJGCFJGJJJEGJJJJGIJEFFGJ>@?<BA>BHGJGJJJJJJDEDEJJA3333;<<HFFIB@B@:6...-11FA@?>AAAFJDJHJJHGJGJEGD?84735.);??EHIB?ACJFCBA=@@AFCCC=>>>GECFJGIGHFJ::::BBBJHJJJJFHIIJJJEFFJDB////===;>@?DCC=;:8EJJGJGJJJJJJJJFFHFIJFHJJDFEJHJJJFJ<;;;JJIJJJJJJJJ>=>?EEHFJGGEJGJHJEFFGFJHJJJGA=;9;GEEEB;G656JJJJIIHHJIJ>:::;75AAJHJJJJJJJJGJHHGGJJJJJJIHJJJGJJJHJGHFGFEJGIC>=>66@?<<=60.//6CFEE@@?>@BJJJGJJJJJJJA@@@JGGJJGJGJJJJJHJJJH?>??JHGHJJCD52''%&(''&''(223****898788DCHJJGDJJJJGFJJJJJJGFJFJJJJJJIAAB;EHFJEFJJJJJJFJJJCAC8GHGJJIJHHDDJJJ?1ABAEHEEB3IEE>IJJGJHGJJIJJIHJJJJJFJGFFDJHJJHGGD>987755FFJJJJJJJFJGJJFGJJJJJJIJHJFJJGJHGHJJJHJHJJCDBBHGJHFJJJJJJJJJGJ@JIJC;=>IJIJFJJHAA?AHEJDDIEEJJCFDCJJFJJHIFJJJJH>;99>>A>?JJHJJJJJJHHJJHJEDABCG=2200//&&&'/0598782(((JJIJJH@???FHF=:::DEJJFJJJJJHI6..GEA??AC:<<<FCCBCGEFJJHJGGJJJJHJJJJJJGIJJJJIJCGA@ABJJJJJJJDBBD:0-/30/.031//,,467FBG???>AAIFHDBBCCB=<64445?<<:''+*+3<A=7'##%'&(+,45=@BBADEDJEJJHA=>@DEGDEIIJ??>?DABCEJJJJJHJEJGIFCDBDIEJIJJHJJBBDBJ=<<<*))*HCFDGGFFDCDB6667<<;<E0000E@>??@HHIHJGJJJIJJJAAA=<==GJJJGIE?>B@HJ>===5+*&((''(?FDCCBDGJHHHFD@>>>GHJIEHGDIIFJJHIHJJGJEJJBA6E.?>>?@<<DBIHJB>:99...-6;=HFHIJIJJJJJJIJJJIIHIJJIJGJJIJJJIJJFJIBE@AHJJJJIJJFJIJJGHGDHHG<779;@ACB7666;<DAJEEFJHFJ?@AEF>>=>IIFJGJFGJJJJJFJ9:::A2('&(.36..,,9;EEIJJHJJJJJJJJHHJJJJJJIJGJJJEGJJDIHHJJJHJJHIJGFHJ@?3.44A=JFGHIBBHFEHCDEBFJJJJDEFB@JJJJ@JG=?JJJFCHF=F2111?ED>>>?JF;8630-*&&'7/)/)8AJFJGIJDHIGJJGEJJJJIGJIJJJJGF7778JIJJJGJJB8667@;::>E7646<013657;=D>=91015578;;;?CJJJJJJJHFGIJJHFDCCEJJJJHHG@=<95445:78CJDGIIJHGJJJJJHJJFJHJJJ@@@AHEGJD**))268CEFJJ7667HJGBFJGJCD;7:>????JEEJEJJEB==>AI?>IJFDD.--2....3:73002DCCDJED655(''))+.2>BCJB87-*,+*4467JEHGCB@AEJAAFC@ABBJJJJJJJJJJJJJJHHGJ>>JJA?BCF)))),.753/--,*)):;;JGHHHGJIJGJFG7668?>=<''((((7?55AJ?EFGHJJJJJJEJJJJJHJJHJJJJIJJJJJIJJ8887655'&&/7:JFJIDFD544411115,.6;:772,++*-,+-,,0895,,/1>EBBCFEGJJJJJJECBD<;;983,,,-<C?:877@BHEIIICDCFJJHEJIFCIEFF43*)*+6==;<<<@@::;:::/..+--::D888710:0?@ADFIJIGJGJDCFJJI<<<<GEHHIHDH?:97)-0014--,-.01;;@@AABB8889=<777IB://21)..@BGGJHHEIDJHJHJIJJIJJHJJJJIEFJJHJJGJJEECAD>)(();CBFE96666F;:65775555DEA>:799+=>@?C??CDJFDAA?A?>?AA?>J0//0(&%&)(,-)@BJDBCBGJCCBDIJJGIJJHJJIJJJJIJJJIGH===<??AJHECBAC>=A=FDCFJGA>?EJJD>?JFJHJIJJJJJJJHJIGJGHJJHJJIJIJJIJHEJJGFD<==>?HGDDB?BIEJDAA:>9=6.../8-7;<0,);;BGJICCB@<6<;671///=<::<<6669:85767<BACEIGGFJJJFIJJIJJJJGJDGJIJJFJHJJFB@FBDJGGIJJDDBD>>>>CA@=>=AI@@@AJHJCBCBEFHHJGIJJJGJGI?>>?GJJEDHED?0+++10-20.//.48777;DBBACG;33-++8>CFJHE:999<<:74322:==>:9924>10001002AB>=931-)%%(+6?C>>>J.,,,0)'&%%(%$((138888;;:<<A??@>=))))6;;G>>>;732''()9748BAJJJJGIJJJJC<88,,,6GCDJGFGGEB>=>>JHJJGHFJJCDCCHJJJJJJHBJJJHHJGJJFJGIGEDJJGIIJJGJGIJJD5/JGJHJGJIJJJJDCE9710*((//+'')))))+-666>>5556=7,-++'&)744<:?98:I@==;:;=@@BDEJJJGCCB=<<<?@F<999<>;<>JHJJJFIFFDEGJEJJEJFJJCCB@@=?JJ=;;8899:9A?@BB<;;;JGJJJJIHJHJJIJJJJIJGJJJJJJFJJJEJJFJHJJJHFFEGHJGJJGJJJJCBA;;<;A@AGHHCJJBFA:.++8:?EHGJJIJGJJJIJHJJHJJJGJJIGJJJJGHJJHGHJJ22112222EEGA,+++454230)'(67DIJFIF((((8=;///*+++-+*+'%%%%%&&/26J)))).*&$$%%$$$$%$%&&&&&%('18:A==1111AFIHGFFFJJHJJDJJABCBJJIJEC<<<....A:///*2'')79339AJJJGJJJFJFJGJA=2JJJA@A@EDBBDGCCDBJEEFGIJJEHJJHJEJJHHHIJFGGFJJJJHJJJGJFIJJJIGJGHJJJJ;;?>CGIGJJJIEJJJJJIH7777DECJJGJIIJGJJHEG@@@AHJJJJIIIJJIJJJJJJJJGJJJHJJJJJJJEJHJJJJIJJIJJJEJJJJIJJJJIJJJJGEEHIJJJHHJJIJJIHJGJDDEDEEJEGHDGEG>??>HIJJJHJJJJDFGJJJIDBB>@@?@AAJJHIJJFFDCGH@@>?DDJIIDJGHFJGIGHDCGBJJJ=;<>=999:CAEDB8312--1,,;<>JHB887445444:66HJEHJJJGG98742'
@Li_n2g_4_plaTL097-2_137
GCCTTTCCGGCTCAGTGCGCCAGGCGGTCGAAAAAGCGTCCTGGCTGCACCCGGATGCGCCAGTAGAAGTCGAAGTAGAGAATCTGGAAGAACTTGATGAAGCCCTGAAAGCAGGAGCCGATATCATCATGCTGGATAACTTCGAAACAGAACAGATGCGCGAAGCCGTCAAACGCACCAACGGCAAGGCGCTACTGGAAGTGTCTGGCAACGTCACTGACAAAACACTGCGTGAATTTGCCGAAACGGGCGTGGACTTTATCTCCGTCGGTGCGCTAACTAAACACGTACAAGCACTCGACCTTTCAATGCGTTTTCGCTAATAGTTGACAGATTTATCCGCTCCATCGCAGGCAGGATCATCTCCCCTTCCCCAACTTTCTTCGTAACGCCTCGCAAATTTCTTGTCTTTCGCTGCAACGAAATAAAAAACCTCGGAATCTGCTTTCCCGTTTCGTTTTTTGCCCCTCGCCTGTGCTGATGGCGTTTGCCAAAGTAGCGCCAACCAAATCAAGGAGCGAAACAGATGGACAAGCAACGCGGTTTTACACTTATCGAACTGATGGTGGTTATTGGCATCATTGCCATTTTAAGCGCCATTGGTATTCCCGCTTATCAAAACTACCTGCGCAAAGCCGCACTCACCGACATGCTACAAACCTTTGTGCCTTACCGTACCGCCGTAGAGTTGTGCGCGCTGGAACATGGTGGATTAGATACCTGCGACGGTGGCAGCAATGGCATTCCCTGGCCTCCCACCACCCGCTATGTTTCAGCCATGAGTGTGGCAAAGGGCGTGGTGTCGCTGACCGGGCAAGAAAGTCTCAATGGGCTAAGCGTCGTCATGACACCGGGTTGGGATAACGCAAACGGCGTCACCGGCTGGACGCGCAACTGCAATATTCAAAGTGACAGCGCATTGCAGCAAGCCTGCGAAGATGTCTTCCGCTTTGATGACGCCAACTAAGGAGCGGCAATGAATATTCCACAGCTCACTGCCCTGTGTCTGCGTTATCATGGAGTCTTGCTGGATGCCAGCGAAGAGGTGGTTCATGTTGCGGTAGTCGATGCACCTTCGCATGAGCTACTGGACGCATTGCATTTCGCTACCACCAAACGTATTGAGATCACCTGCTGGACGCGCCAACAAATGGAAGGTCACGCCAGTCGCACACAACAACATGCCGAGTAGCTGTTCAAGGAGAAGCATCAGCCCAAAGCAGAGTTGCTAACTCGAACGTTACAATCTGCGCTGGAACAACGCGCGTCTGATATTCATATCGAACCAGCGGACAATGCCTACCGCATCCGCTTGCGTATCGACGGCGTATTGCATCCTTTACCGAAATATGCACCGGATGCCGGAGTCGCATTAACCGCCAGATTAAAAGTGCTGGGAAACCTGGATATTGCGGAACATCGCCTGCCGCAGGACGGGCAATTCACTGTCGAACTGGCAGGAAACGCCGTCTCATTTCGTATTGCGACCTTACCATGTCGGGGTGGTGAAAAGGTGGTATTAAGGTTGTTACAGCAGGTGGGTCAGGCACTGGATGTCAACACGCTTGGAATGCAGCCGTTACAACTGGCGGACTTTGCTCATGCCTTGCAACAACCACAGGGACTGGTGCTGGTAACTGGCCCTACCGGCAGCGGCAAAACGGTCACGCTTTATAGTGCCCTGCAAAAGCTGAATACCGCTGACATTAATATTTGTAGCGTCGAAGATCCAGTTGAGATCCCCATAGCCGGACTAAACCAGACGCAAATCCATCCGCGTGCCGGACTCACCTTTCAGGGCGTTTTGCGTGCGTTATTGCGCCAGGATCCTGACGTCATCATGATCGGAGAGATCCGCGATGGCGAAACAGCAGAGATCGCTATTAAAGCGGCGCAGAAACTGGTCACCTGGTGTTGTT
+
-,))),%&(+,?@;667JJHJHHHGJHEJC>>AJJJJJHGII@?@>54111.)21699<=ACCEGHFHEFJJJJJJJJJJJIJHJFJHJIJJHIIIJJIJFJJJIIHHJJIJJGFIHFGJIJJHJJJJIJJGJGICA::::E?@=>AC=:::?GJFJIGJJFJEGHJCBB?>>JFFA@0.//:??DFFJJHJJIIHEJGJIJJJJGJIJFJEFIJHIJJJHHIIJJJEIJJJGJJJHJJJEICHIJJHJHIJEDJJJJJJGEGJIF?JJHJJJJGJJJJGGHJJJDCBCJBA??CEFCDFJJHFIE@JFJIHJGJJJJJFJJJJHDJEHIJJJJJJHJJJIJHJJIFJ@99-,,,+(((*(**,3''4;;:48JJD888HHFCF?HFJJJCGCCDAEGEE=>>>JIHGGDJJIJEIHJJGGEDDJIADGCIJFCD>>?>F=>ADFFJGJJJCFJJJHJBJGGJGIHECGDEEEJJIJFJJFEGIE@????F@;>><JJIJJJFJJJJJFHEFDGDEHB><<>ADE@AECJFJFDDC<<;<HGJDDBA:74344;;>=DGJJJJIJJFJJJJGJGJGJJJJJIGHJJHJGJJJIJJJGJJJJGEFDIGCJJGJJGAGIJJJJJJIJJJJJJGJIJJJJJJFGGFDGEFGJJJJJJJJJIJJJHFJIJJJJJJEJIGJJJGJGHJJJJJJJFIJJGGJJJJJIJJHJHBDBBECCEJJJJCDFDJJIJJJJJJJJGBB<<<=A?9:6366511113+***=FGDHJJHJJIJJJJIJFJJGG0001GGJJJIHJJJJJJGFJHFH8778<DEC?CH=JEHDGB999:?CFIFJJIGGJJJA@?=>76601100501;CDACEHJJJJBCBCJJCAB??87777=>?GBB>@?DBGHIGJJIJJJFJJJHJJJJJGJJFJJJHGHJEEFDJJJIJIHFHJIJJJFJHJJIHHJJJJJJJIJJIJJJJHJJJJJJJJJGGJEGEJFJJGIFIJIJGHHJJJJJHJJJJJJJJHA???HFJJGIB@BFFGFDDIFJHJJFJIHFHFHJJGJJJJJIJGJJIIJJJJGGJJIEJIIJJJJJJFJJJJFJJJGBDBDEDCA@@@EEJJHFJJJFJJJJIJGJIJJJJJJ?3333:=ADCGEEHGJJIJGJJC<<<0../<GIIJJGJJEGJJDEJCCHAA/-,*,))(,-++-+++,-223@DHDFDDJJGJJGJJHJIJEFGFGJJGGJIJJJJJJHJJJJDGEFJJJIJ+++,JJJJHDBJIHHFA@A@4J=>JJJHJJGJJCBDFGIJJFFGJGJJHHGHFFFJJJJJJJIJJJIJJJJJFJIIJGIJJJJJHJHJJFHFFHIJHBHB>76768844..//DEGAAA>FFJEJJJJJJJJJJHGJJGJGJJJJJJJHJJ444GJJJJIHHJHJJIJJJJJFJJHJIJJJJGJJHJJGJG@A@AFGEDJJJEHJJHHHGJJJHJJJJJJIHGJIJJHJJJJJJIJGJGJGJJJJJGDJJIJJJA@CCJJJJJFG@JJJJJJJHIHJFJGIJJF?>8:43300//.*),1333AC@??@GJJHIFFJ<<;:2,%'')(-.,+,./;DEJFHGJCDGJIJJFG?<JJEFFEFJFJJIJJGHJGGJIGIJJIFJJGHJJJJGHIJIJJIJ?/>--FGJJGIJJJJJHJJGIJJIIJFHJFECB<<==@JHEJHJHJJJJJJFEHJHHJHJJGJJJJIJFGGJJB:8888894445B@@B>C=<9899<<EGFJGJIFEEHFJHJJJJIJJJJGJGCCEHJJGJJIGJJJJJEGJJJJFFJJJFDG@GHIJJJJJHJJJAB77768766<=?=@JJJJHDFEFDBBBFD;;7777::9;JJ>>?==>?BAAIGGHJJHJGF=>>AEBJJJJGJGJJJHHGBB@?=4**+/>EBE65668HDJ>=<7,(
@Li_n2g_4_plaTL097-2_138
ACAGGCGTTCAGAGAGACGGCGACCCGCTGCAACTGCCACCGGTGTCAGCTCCACTGCACCGTGTTATCGCCCACCGCGTAAATACCTTCAATATTGGTGTTTTGATATTTATCGACGACGATATAGCCTTTTTCGTTAGTTTTAACGCCAGCGGCTTCCAGGTTGATGTTGTCATTGGCAGGCTCGCGACCAATCGCCCAAATCAGGCAATCCACCGTTTCACTGCGACCATCTTCCAGCTCCAGCGTCAGGCTACCATCGGTCTGCGCACTACCGCTTTCGGGATGGCGTTGGTGTGCAGCTGCGGGCCTTCGGCGTTCATCACTTCGACCAGCGTTTAGGAAATCATCGGGTCGAAGCTTGCCAGCGGCGCATGTTTACGCACAAACAGATGCGTTTTCGCGCCGAGGCCGTTAATCACGCCGCCAGCTCAACGGCGATGTAACCCGCGCCAACAACCGCCACGCGCTCTGGCAAAGAAGGCAAGGACCATCGCGGATCAATACCGTATTCCGCGCCCGGAATATCCGGGTGGCTCGGACGACCGCCTGTGGCGATCAGAATATGATCGGCCGTGATGGTTTCGCCGTTTACCTCCAGCGTTTTGGCATCAACGAAGCGGGCAAAGCCTTTGATTACATCAACGTTATTTTTACCGAGCACGTTTTCATAGGAAGTATGAATACGGTCGATATCCTG
+
8<CDJFJJFC777JFJJJJFGJFHIJJGJ96449===C;9:.0//0..//2,+))''())'),&&**.<=>?C=AC@DFJDIIJFIIFJEDGEDFCCCJGJFDEADCED@@@BHHHHIHJIIJIJJFJFEFHFJH99JJJJJJJGJJJJJGJEGJJJC?=69822(((''((,,))*=AJHJJJHIGFIGJJBEBF;:::655=AACDC6666GCB??@@EGDBC>>>=@EA@AEA5@:FFJHH=JJJJJJGJJJIFI<;1))&&(''$$''-/6>8B@BFJDJHJIJJJJJJCDCDJDEA@@BJJCCJEJJJHEJGHJDEJEGA@@B>?@?G@@=832/***,;=<=>>0/./33//,)&&&$&''(-0169989;99769@A@BDHHEEJJJJFID>IJHCDJJ6556FEEJJF=<:***-)*)/29@?A999;CFECFDCJDCCGIJJJJJJJJGHDGFDDFEJFGGD666CE420.&'&*&&&&&&%%%%%&)***-.--)2..**89C=D((((J86BDCFACEFAA@>7++++1349DBDJGFEIJDJJD;;<<+))+)472353223CCDDCJ>?>?JI88/+FA@>@DB@?+3***9673...=*)));<?HJJFJGHJJHJJEHJJJJJJGJGJJFGEFHJJFB?=3-+))29?EHFHEJIGJBBBAIFFJJ3222:;.*)%%%%&,,&%$
@Li_n2g_4_plaTL097-2_139
CCGAAGACAGCTCATGTTTGCATCCCGCCGTTAACCACCATCAAACAGGATTTTCGCCTGCTGGGGCAAACCAGCGTGGACCGCTTGCTGCAACTCTCTCAGGGCCAGGCGGTGAAGGGCAATCAGCTGTTGCCCGTCTCACTGGTGAAAAGAAAAACCACCCTGGCGCCCAATACGCAAACCGCCTCTTCCCCGCGCGTTGGCCGATTCATTAATGCAGCTGGCACGACAGGTTCCCGACTGGAAAGCGGGCAGTGAGCGCAACGCAATTAATGTAAGTTAGCTCACTCATTAGGCACCGGGATCTCGACCGATGCCCTTGAGAACCTGACCCAGTCGCTGTTCCTTCCGGTGGGCGCGGGGCATGACTATCGTCGCCGCACTTATGACTGTCTTCTTTATCATGCAACTCGTAGGACAGGTGCCGGCAGCGCTCTCGGTAACTTTCAG
+
AA?EEDE888@@>:;;64,*(&&%%'%*5<?CDHHJ===>JHJGJJIJJCCBFDHIEJEJJJHFGJJ?>?@C<<;:==8((((66:5455H99:;IIJJ877777>>@CAA?>877@HJF1110334JFGFED>DJHJJJJGHJJJJJJJJF96AEJJI@AA@@JJGJFGF=;;=JB@7788:7888777++BBFJJJJJJ7777?:==BEGEJJDJJIJHJJJJJIIDF4332/)+-,66=CCGJJJJDEJ?JJJJJJJIJJJJJJHHJJIJJJJIJJJIJIIHJJJEJGIE>??@BC@=?.,00//167;<<ACHJ>A:))()(''((());,,+*'&'-,)')*.'84B@BFE>JHJ@AJJIHJJJJJHJIJJHJJFGFIIEFEJJHJJJJJJJJFIJJ;:::;:999866'&&(71.--,.*&'()//+,,*+((**'%%&''%%$
@Li_n2g_4_plaTL097-2_140
TGGCCCGGGATGTTGAGCCATTTTGAGGCGAAGAAACTGCGCCGTGGCGATTATTCGCCGGAGTTGTTTGGATTTACACGGTCTGACGCAGCTGCAGGCCAAGCAGGAACTGGGGGCGTTGATTGCCGCCTGCCGCCGTGAACATGTGTTTTGCGCCTGCGTGATGCATGGGCACGGGAAGCATATTTGAAGCAACAAACACCGCTGTGGCTGGCACAACATCCGCATGTGATGGCCTTTCATCAGGCGCCCAAAAGAGTATGGCGGTGATGCGGCGTTGTTGGTGTTGATTGAAGTCGAAGAGTGGCTGCCGCCGGAGTTGCCCTGAGGAGTTGAGCGCGTTCTGCGCCAGGTACGGGTAATGGCAGGGGCGAATGCCCCTGCCTGGTGTATTAAGGGCTACAACTCATTCAGTATGTACTGGAACCGGCAAGTAGAATCGATTGGCTGCATACTGCTGGTATCAACACGCACGACCATATCGTGTAACTGTTTGTCCGTTATAGGGTGTCGATTTGGCGTGACCGAGACTTCCGCCTTGTCACATCCCGACGCGGTAAAAGTTATCATCTGTGCAACCCAGCGGCAGTAACCACCTGTTTCATTCATCTGCGTACTGTCGCACAACTTCCCATCTTTCATCAAATACGTTGAAAGCGTTTTCTCAACCACACCGCCCGTCGACTGCAGGGTGAGCAGTTTTGACTTACTGACATAATTCTCATTCCATGAAACGTCATAAGGTTGAACAGAAACGGATGGACAAATCGTGTCGTGACTATCAGGCCCCTGATACGTCACGCCCCCTGGAGAGGCTTCAGAGTCATTCATAATAACCAACCATGGACAAGAAAAGTAAGATTCAATCTCTGCAGAGACAATAACCTCAAATGTATAATACCCGCAGTTCCACCCAGACGGTAATCCAGGACAACTTGCTTTGTTGATATTTTGATGGTGACCAATCAGCTTAACCGAAGGGGCAGGAGGACCACTCCAGCTCACATTTTGCAATATTCCCCCAGTCATGAGCCATTGACTACTTTTATATTCGCCAACGTACACTGCGGATGGCATCATTATTTTTAAATTAAAAGTCGCAATATTACGCGAATCACCGTTGTAACCGTAGTAAACGTCAACGCTATGCCCGGCAGCCATAGCTTCTGTAGTAGCAATAAGCATGACCAGAGCGAACAACCATCGTAGTATTTTCGATTTTAAATCTACTCAAATGTCGCAGTTAAAGAGGCGGTAAATTCACCGATCGTCAAACCACATCACGGCCGCTTTTCGCCTGTAGCCAGGCTCTGAAATTGATATCGTTATTGCCATTGGTTAGCGCAAAGGTCGCCCCATTTGTATTGTTGATGGCAACCTGCATTCCGTCGGTTTTTTCCATGCCAATTCCCACTCCCTGAGCGGTTGATGACGTATCCAGTGCCAGAAAACCGGGTTGTTCGCTGTCTTCTACCCCCGTGAGCATCATTTTTACGTTGTATCCGCCGGCCCTTTGCAATCTTAGCTTAAAGACTACGGGTACACGAGCGGACTGGCCTGCAACGTTCAAATCCTGACGACTGACCGTGGGAAAGCGCACCTCTGCCAGATATTGGCCATCCACCACCAGCGCACAGGATTTACTTAATAAATTACCGGAGAAATGCAGATTATTATCTGCCGCGAATAACGTGCTACTCATTGCCAATATCAGCCCCGCTAACAGGACGTAACCACCGGACTGAATCATTGATTTATTCATTGATAATCCACCCGTAATGTTGCGTAAGCCGAAAAATTCGTATCGCTTAACACAGCATCACTCGCTTTTACCGGTACGGCCTCCAGCTTCGGCTTTTGCGTAAAATCAGTGGCGTTGATAGCAAGCGGAGTATTGAGTTTAAAACGCTGACCATCGTGCTGAAGCTCGATACCAAAACCGGGTACATCAGTTTCAATTGCTGCATCATTAAAACTGGTTTGTGTACCAGTCCAGGTGAGGGTCATCTCCCAATCTGGATGACGGGTCGTCGAGTCACAAGTCAGTTCATATGGCACCTCTTTACGACCATAGTTGCCGTTGATGTCGTCGATAATGAGATCGCGAAATTCGACTTCAATGGTTTTACCACCGCTGATGCTACAGGTTGGCGGTGACAATAATGTCCCGTGAAAGGTGATGTCTTCATCAGCAGCATGAGCTATGGCGCTACTGACACAAAGCAGGGTTAAGAAAGTCTTTCTCATTGATAGTCCACCACCATGGTCAAACTGGCGTTAAACTCGCCCGCAGCAAGTTGCGCCCCGCTTC
+
+%%&&)))**/4/+%%%&3566EJ@@@JJHJHFIDIDFEGEIFHGEDDJIGJFHJIFJJFJJIJJE;*@989CGFGFEECEGFJGIJJJGJGHJHIHJJJFEFJGJHFGEHAB@CC?655484300555>EGJJIEJEGGHJIJJHJJHEFJGJIGIHJJJJJJJJJJJFFFIJFCD>?:3//0+')-7BFJJJHFJGHJJGJJJJGJGJJGIJJJIHJJHDFEFJGGIJJJIIJHGJJJ>6621/0/(((('*+ECE=<<<?@EFJGJJJHJJJJJJJHJJEFJJJJJIJJJJJJJDFCDJFIJCCDCJJHJJJJFJJGJJJJJJGGFHGJJE=<<A3433-''**56>@C@?==9:;>JJJDFJ8889JI?@?AGJJJHGCE?;;9141))(();>AFJHIHFEHGFIJHEHIHHHFJJIJJHGJJJIJJIGJ?::>78JFGJCEJIIFEGAB@BJJJJJHJFCAA::::FJJHIJJJGJEDCEJFJJIJFHJJIIIEHIGEGFGHJJGIAAABJJHFEDAAB;65447<>=CBEICIFH?1114223.77<FJJJHIJIIDEDCA?>?FEIHGGHJJJFIGEEJJJIJGJJGJHJJJJJHJGJFJJJGJJJJIJFJJJJJEJA@@@D>HFBJFJFJ>JJJJFJHJHEJJJJJJJJJJJJJ:999CCFHJJJFJJIJCCCEIDIJF==GGJIHJHJJFDHJJEBD@9====JHJIDHJGIFGJFJJGJHJJIJHJJFJJJJJIHIIJJJGGJIJJJGHJIJJ?7778BFCJJGJJIGJGHJEDEDJEHJJJJJJJJHJG1001<DECDEJJFGIGE1/.-04BBGGIIGFEJJJJHJJJJJJJJFHJIJCEBCGA=778<6=>EGHCJFFJJJHJHCBACCJGGGJJJIJJJ5555B@;;BAGJIHJJJEFHFGJJJHIDJJID759;;A;;6777DDJJJG@778HIJJHJJHIIG-,,()*+5GJGJJFJJJ?==7222210.*(,,((&'''+4<>??AJCEDEHIE79<?<<2566>>GEFJFEDHHJIIJIGJHJFFFJJJHJFJI))))<<=GCE6666?DCJJEJHIFJJJJJ7JDEHFI:(FHJJJJIJJIJJJJGJJHJJJJJJJJJIJHJJJJJJCCC?A@@JIJECDCHGGJJJFJJHHHJEJGJJJGJJJJHEJJJ222<<<22355576632021+()),++,>HCFFJHGG9888<;BE5)('+13+)))'((&'''34CHJFGFGJJJHJJHJGHHJJHGJJJIHBA<4454**''')+-/019>??99:@===IJIJJJJJJJJGEJJJJEGHB6321)5348IGFJJJJJJIJJJJJFJJJB////ABBDJCC?=?JJJJGJJJJFJEBEBCGGHJHJHGJJFJHJJJJJJIJEJJJJJG@:;JGJEJBHGFEBJJGHHJGJGGJJGEECDDE@=>>?>?220-/-,.3139=;AEHCGFJIDAABFHJJG=D:661082252//))'$$$#'))+-.0-,((''1?BBCDDIHE?9<0//,-+&+++,,-1FG===>FGEJHJJJBDBACJEJI@@@@GJE@@@BFJI=::>?IJJJGJJJGJJJJJGJJGIJJJJGGHJJJHJJHJGJHJJEIEEGHHJHJ=FJIFHJHFHJJICDDCJIGJEHFCGJJJFJJJJH=JJJJGFJEDE??>??DFIJJJGJHEJCCCCDEJDHJDJFGJIJIJHHGJHJIJJJJJJJJJHJJFJJIHJGFJJGJJJJJJJJJG<JEIGEEGJDJJJJJIJJGJJJJAABAJEJIGAJJIJIIJJJJJJJJJGCBDCFEJJJJEJJJGGJJGJJGJJJJFJD??@8-+,*'''-,,56?@AACBFGDJBEC@;:;?JFHDEGJJHHJJJIIHJGIJJJJJJJJIJ;::;JHGEJIIHFCC@@GAIJJEHJJEHDEFJHGJHJJJJJGJJ<<<<JJJJJJJJIJJJJJGJIIJJJIJJGJJJJJJJJJJHJJHJJJJJJFJJIJJJJHGJHJJJJECJJF@?AAEECECCJHHI8889ICBABBBA88310///100111778@A''''FJGJJJFJJHFJJJHIJJFJJJJGIECCHHJFGJJJJJJJFJEEGDDBFAB???@@JDDFFJJHJJJHJIJBCAEHGD@CEBDGJJDJEGIJJJJFJIIHJJJIJJJHJJJGIIIJJJFIFJHGJJJJJJFJJHJG?>=<BCBGJJIJEJGJJJJIJIJHJJJJGJGJJJJJJJHHFGJJGHJDHDDJJJJJJJHJJHEJEJJJIHJJJJHHJIJJJJJJJJJJJHHJJJIFD@>0000=<5.:88><99996<:::99///,)
@Li_n2g_4_plaTL097-2_141
CTGACACATGCAGCTCCCGGAGACGGTCACAGCTTGCTCTATAAGCCAAATGTCCAGGAGCAGACAAGCCCGTGCGGGCGCGTAGGGTGTTGGCGGGTGTGGCACAGCCATAAGCCAGTCACGTAGCGATAGCGGAGTGTATACTGGCTTAACTATGCGGCATCAGAGCAGATTGTACTGAGAGTGCACCATTGCGGTGTGAAATACCGCACAGATGCGTAAGGAGAAAATACCGCCGTAGGGCGCTCTTCCGCTTCCTCGCTCACTGACTCGCTGCGCTCGGTCGTTCGGCTGCGGCGAGCGGTATCGCTCACTCAAAGGCGGTAATACGGTTATCCACAGAATGGGGGTAGCCAGGAAAGAACATGTGAGCAAAAGGCCAGCAAAAGGCCAGGAACCGTAAAAAGGGCCGCAGTTGCTGCCTTTCCATAGGCTCCGCCCCCCTGACGAGCATCACAAAAAATCGACGCTCAAGTCAGAGGTGGCGAAACCCGACAGGACTATAAAGATACCAGGCGTTTCCCCTGGAAGCTCCCTCGTGCGCTCTCCTGTTCCGACCCTGCCGCTTACCGGATACCTGTCCGCCTTTCTCCCTTCGGGAAGCGTGGCGCTTTCTCATAGCTCACGCTGTAGGTATAGAATTGGGGTCAGTTCAGTTCGCTCCAAGCTGGGCTGTGTGCACGAACCCCCCGTTCAGCCCGACCGCTGCGCCTTATCCGGTAACTATCGTCTTGAGTCCAACCCGGTAAGACGCAGCTTATCGCCACTGGCAGCAGCCACTGGTAACAGGATTAGCAAGAGCGAGGTATGTAGGCGGTGCTACAGAGTTCTTGAAGTGGTGGCCTAACTACGGCTACACTAGAAGGACAGTATTTGGTATCTGCGCTCTGCTGAAGCCAGTTACCTCGGAAAAAGAGTTGGTAGCTCTTGATCCGGCAAACAAACCACCGCTGGTAGCGGTGGTTTTTTTGTTTGCAGCAGCAGATTACGCGCAGAAAAAAAGAATATCAAGAAGATCCTTTGATCTTTTCTACGGGGTCTGACGCTCAGTGGAACGAAAACTCACGTTAAGGGATTTTGGTCATGAACAATAAAACTGTCTGCTTACATAAACAGTAATACAAGGGGTGTTATGAGCCATATTCAACGGGAAACGTCTTGCTCTAGGCCGCGATTAAATTCCGGTTAAGTAGATGATTTATATGGGTATAAATGGGCTCGCGATAATGTCGGCAATCAGGTGCGACAATATACTGGATTCTATGGGAAGCCCGATGCGCCAGTTGTTTCTGAAACATGGCAAAGGTAGCGTTGCCAATGATGTACACCAGGTAGGATGGTCAGACTAAACTGGCTGACGGAATTTATGCCTCTTCCGACCATCAAGCATTTTATCCGTACTCCTGATGATGCATGGTTACTCACCACTGCGATCCCCGGGAAAACAGCATTCCAGGTATTTCAAGAATATCCTGATTCAGGTGAAAATATTGCTGATGCGCTGGCAGTGTTCTGCGCCGGTTGGATTCGATTCCTGTTTGTAATTGTCCTTTTAACAGCGATCGCGTATTTCGTCTCGCTCAGGCGCAATCACGGGCGCTGAATAACGGTTTGGTTGATGCGAGTGATTTTGATGACGAGCGTAATGGCTGGCCTGTTGAACAAGTCTGGAAAGAGATGCGTAAAACTTTTGCCATTCTAACCGGATTCAGTCGTCACTCATGGTGATTTCTCACTTGATAACCTTATTTTTGACGAGGGGAAATTAATAGGTTGTATTGATGTTGGACGAGTAGGAATCGCAGACCGATACCAGGATCTTGCCATCCTATGGAACTGCCTCGGTGAGTTTTCTCCTTCATTACAGAAACGGCTTTTTCAAAAATATGGTATTGATAATCCTGATATGGATCGGGTAGGATACATTGATGCTCGATGAGTTTTTAAGAATTAATTCATGAGCGGATACATATTTGAATGTATTTAGAAAAAATAAACAATAATTGCATTTTCCCCCGAAAAGTGCCACCTAAATTGTAAGCGTTAATATTTTGTTTAAAATTCGCGTTAAATTTTTGTTAAATCAGCTCATTTTTTAACCAATAGGCCGAAATCGGCAAAATCCCTTATAAATCAAAAGAATAGACCGAGATAGGGTTGAGTGTTGTTCCAGTTTGGAACAAGAGTCCACTATTAAAGAACGTGGACTCCAACGTCAAAGGGCGAAAAACCGTCTATCAGGGCGATGGCCCACTACGTGAACCATCACCCTAATAGATTTTTTTGGGGTCGAGATTGTGCATGGAGGCGGCCAAATCGGAAGCCTCAAGGGAGCCCGATTTAGAGCTTGACGGGGAAAGCCGGCGAACGTGGCGAGAAAAGAGGGAAGGGAAGAAAGCGAAAGGAGCGGGCGCTAGGGCGCTGGCAAGTGTAGCGGTCACGCTGCGCGTAACCACCACACCCGCCGCGCTTAATGCCGCGCTACAGGGCGCGTCCCATTCGCCAATCCGGATATAGTTTATTTCAGCAAAAAACCCTCAAGACCGTTTAGAGGCCCCCACGGGGTTATGCTAGTTATTGCTCGCGGTGACGCAGCCAACTCAGCTTCCTTTTGGGCTTTGTTAGCAGCCGGATCTACTTAATTACCTGCCCGGAAGCGCTAGTGGCTACCAGTTGGGCTCGTCGCAAAAACATCCGCGTGGAAGTTCTGTGCTAACAGGCCCATATCGGAAGCTGCTGTGCGCACTGATTGAACCAGGGAGGGTGAGCCACAGCAGTGCACCACATGATCGTGCAGGTTGCCAAAGTGTGTGCGTAGTGCGTCATCTACCCGACCGGCGTGAGCATCCGCAGGCACATTGCCTAGGTCGGTGATGGCTGCAATGTAGCGAAACTGCGGCCAAGTTTTGCGCCACTTGTCGATGGCACTAGGGAGATACAGGCCAGAGGGGTTGCGAGCCCCCCATATCAGCGTGATGTCGCGCTGAACCTTGCGTTTGGCTAAGTCATCAAGAACGGATTTAATGGGCGCAAATACCGTGCCATTCCATCTGAAATCAGGGGCGTGGTGGTCGGGCTGCAGTGCGATGCTGCGAATGGCAGTTCGATCTCCAATGTGTCACCAGACTTCAACTGCTGGACGATAGTGCTGAAGCGACCTCCCGGTACATGCCTGACATGCAATGTGATGCCATCGCTCTCATGGGGTGGATTGGCCATAGAGTAGCTGCGGCTTTCCCCGTCGTCGAGGTGAATCAGCAGGTATTGGCCGGCTTCAAATTTGGCGCGCTTGCCCACAGGCAGGCGCAGGCGCAGCAGCGAGACATCGGGTGCCGCCAGTGTATTGCTGTACACCTTGGCCGTAAAACGTTTTCGGGCTTCCGGGTCAAGGCGGCGAAAGGAGCTCGGCTGGATTCGTATATCGCTGGCGGCGGTGCAGCCGCACAGCGGTACCTACTGCGAGGTGCCGCTGGTGCGCGCGGGCAGTGCATGAAGGAAGTGTCCGTGAGCAAAGCGCGCTGGCACAGTTGCCACAGCTACCTTTGCGGCAGGAATAAGGTAGTTCGATGCCGGCCTGCAGGGCGGCATCCAGCACGGATTGCCCGGGCGCGCAGGGGAACGCGATATCAGAGTCGTGGATATGGATGCGTGGTCATAAAAAAACCTTCCTTTCAGCCCGGTTGGGCGCCGAGCGGGCGATCGTGCGCAGGAGGGCCGTGGAGTCGGCCACGCCACGGCCGGCAATGTCCATGGCGCTGCCATGGCCCACGCTGGAAAGCACCACCCTGCCGCCGATGGAGAGGGCGCTGGCTCCGTTGCGAGCAGGCGGCTTGATGGGGATGTGCCCTTGGTCATGCAGCATGGCCACATACAGGTCGTGCTTGCGCTGTGCCAGAACCATGTCACTGCGCTGGGACCATCTACCGCCAGGCCGCACTTGCGCAGTGTCTCGACGGCAGGAGCGGTGATCTGGGAGTCCTCCAGGCCGAACAACTGTCCTTCAGATGCATGAGGGTTGATCCCGGAGTGCCGGCGACTTGTGGTTTAGGCACTCCGAGTAAGGTGCATGTCTGCACGGCAGCCTGCACCGCGTTGACCACCAACTAGAGAGAGCCGCTCCAATGCGCTGCGCACGCTTTCATGCAAAGTGACATGCACTATGCGCAGGCCAGCACCCACCAGCATCAGGAATACCTGGTCTTCGTTCATGCCAACATTGGCCAGCGAGAAGATGGTAGCCGCTGAACGCTATGCCTGCGCGGTGAATGGCCGTTTTCATCGTCAGACGCGGAGATGACGGCATCGACCTCGCCGTTTTCGCACGCCCGGATGGCTGTATTGCAGATTGCACCGTAGATAGGCCTGCCTGCGGTGTGATCTCTCCCCATTGCGCTGGTTGTGCAAGCGAGCCGGCTTCCTCATGAATGAGGTCTTGAAGAAGGGACTCCATTTGGCAGATCTGCGCTGCTTGTTCGCAGGCGCTCCACGGTCCATCATAATCAGGATCTCGTTTGGCAAGCAACTGCCAAGCTTTAGGTGCGCGATTAAGGCCAATACCGTGGGGATGTCTTCAATGGCCAAAGCCAATCTACGGTGCACTATTGTCATTTAATTTCCTCCTTATCATAGCGGCAATGCCATCAGCGTGTCCGTCACCGTGCTATCGCAAACCGCGATGCGTTCTTGCAGACGTAACTTGCCATCGATCGTGGTGAATTTGTAGAGGTGCTTCACCGCTGGCAAAGACCTCTGTTTCCCGGTATGCATGATGCGCAGCACCATGAACGGCGTGGAAGCACTGGCGCCGGGTTGCATCGCCTGACTGGATCGAAGGCAGTCCCAGAATATGGCGATAGCGATGGCGCTCGTAGATATTGGCTTCGCGCAGCGCAGAAATTCGGTCGGTGAGCATGTCCTGTGAATCCGCCCAGACAATGCCGGCAGCAAGCCCTTCAGCATGATTGACATTGGTGACGCGATAGTGGCAATACTAATGATGAAGAAGGTTGGCCATTGCTCCATGGCGTCACTGTCTACCGGTATTGCCGCGTAAGCGGCATTGAAGGCCGCGATTTTGAATTTCATAGTGATCCTTTACTCCTCCTCTCATGCTTGCATCTCCTGTCCATCTTCCATGGCCTTCCAAAAGCCGCGTACCGAGGTTTCCGTCGCGCGGCCCTCGCTAGAGCCTTCGTGGTCTCCGCCCATCTCGATGACTGCATAAGGTCGGCAGCGCCTGCGATGCCACGCTGCACGAATCCACCGACAGCTCCGTCTTCCATGGAAATGAATCCAGCGGGCCGATAAGGTTGGCCTGTTTCACAGTCTGACCTTGCGTTGCTCGGCACTGTCATCTGCATAGCCAAGATAGGTCCAGTTGAGTTCCGAGCTGGAGATGCTCTTGGGCAGCAACTGACGCACGGCGATGCTGTTCTGAATCTGCTGCAGCACAAAGCCAGGGAACACAGAAAGGATCTGCAGGGTCACGCCGTCCTCGAACTCCTCAAAGCCCTCTAGAAGGCTAGGATCTTGAGCCGGTAACGCTCGTTGTCGGAGCAGATGGCGCGTTGTATTGCTGCGAGTTCGTGTTTGGCGCCGCGATCGATCATCAAATCCTTCACATGGTGGCCACCCGACTCGTCGACGATGACACCGCCTTTTTGTGAGAGGCGATTCAGCTGAAGGTGGTGAAGAACATATGCAGGAGGCTGGCGTGATAGCTGTCCTTCGCGTTCTCGAAGTAGAGCTTCCAGTTGTTAGGCAGCTTTTGCGTGAAGCGACCAATAACTTTTTTTCTACGGGCTTGTGCAGCACGCGCTCTATGCGCTCGCAAATCTCAGGGCCAAGGTAATCCTCAATGCTGGGCACGTCCTCGGAAAAACTGCCAAAGACCAAACCGCAAAAGACAGCCACGCGGAGCTTGCGCGGGCCATGCTTTCTTTCCAGAATGAGGCCGGCATGCCACCCTGGCCCTTGACACCTTCTCGAAGGCAACGCCGGTCAGATCTCCCTGTCGGTTGTAGCTCCAGGCGTGATAGACGCACTGGAAAAGTATCCGTACGGCCCGATTTTATTCCAG
+
3ACHEDJEJJG>?>>,,,';BB@??EEIGJBBBA?////2++++)*,,+++'&&&&,/+0.'&&'(&&%&'+*&())*.03*)'&((:433234*)))-'&('''&'''&&%%&&&&+/4=><<<=>.--,23222220011311/,///88HJJJEJIGJJJ====DJEA@>:661.,+,+)(1292210005ACBEJJJHJJJHJIGJEEGCCGJ?>>DHHJIFFA?>>86655-)*)**0*466100.12ED<9>7544512@IJD@A99?@@FDBFABCD@??@A<<;:F899<;:9:///-1(%%&+**..8>AGJJJJJ5553333CBA@??++'''&&%%&**%$$%$#'*(),/+)&&+&%%%'%%).33314/../AFGJJJJEFE<B>>--**,/775.+7('%$%%$%&&&&'*0+549;<??><;;<>?==>;799AA?A;<;;C@<BF@=>><<<:::////40****,,///.00//00+%%$&)(++,688?@<97798@B=9::77.A@AJHJJHJHIGGFJEFDJEEHFGGBDJJJDC4A@EIJJHICBGB;@ECJJJJJGJHJ88>ADFGGFIIHJJJGJIHJJJFEIJIFJDEJJJJBCJEEFEIFJFIJGG777751&%%&'+((()*&%&'(''((-7:@B=>?AAAC?JIJJJHJJJEEH===BEEIJI=45:<<<JJJEIGHJJJJJJJFJCHHABBAJGHJJHJHGGJF,,,,AJJJJJJDD@C@@>:530////6>@@EFJJFJHJJGG9899=:99=IFJHJFFEC<3//-IJJHGDA@@?A222.-)(5;:;BB@AEEGHGGDFJJIJJGGJG:776788CCFFGFFJJJIFJEJJJJJJJIJHGIJEIFJJIJJJJHJJHFEJFHICDJJ?C??:70.'')()-+-0-%%$$,.-,,,,27)/5:B@@CCJFFEEIEGBEEGJJIJJGJJGHFHGD8==<=<222237(&'((('(''&%(+,.1;6200.01/4))(((&'*)---2220,24+//////?222351.--&&'()+-2''''(>>@>>?@CEB=86778F9AAB??0//BCCFHJJJJHIJJJJJJJJJJG>===JJJFGHDDHFHJJJJJHJJJJJJIGJFJDJ999:B;:33422DFBCBIJJJJICCBBJJIIHGJIJJH@=<<;8999:92110-,+,+&&'*1558==BGDCJHHJFFEFBAAAF7220&'%%%%(&&&&))))+)))08543(('*JJ'%%%,,:5445+++,3-,,1.)1+++/)&&&=FGFCCDCAA6:::9:A222630*('%%%)-1)((()*(+&&%%&'32.'%%(+,,--///84--BCJGJJJHHJ:8778:95<>>?@??B<DJJGJIJJGJJJJDJJJJJFJJJ@??@G?@BIGFGGHHGJHFEFCCD2222888@2222DCAAJ@EHCEEAHD<<<<F??>?ABB1((''(,*+,,,<EDJHHJJJJGJIFHFCCH2'''(:4-('&')-'(((*('*&&35-)*)*'$%%&)):<B@DDJGJJEJDDJIJIHJFJJFJJJJJJJEGFGJIHEGFJCCCCI8789AC@@ABDCEIE870*)('$$$%/6?AJBCEDGJJJJFGFGIFDDDDDG????CF@@AECFDEGGGJHJ>===ADEJDD=<>?/...BDCBCHAA:1,,+)&&&&./-./012=A=<<33&%'(',*38((((:@FGJJJJHHJJJ@AA@BB@::JJJGGJJEJJGH<JJHIGEGC311BDGIIFHHEJJGJGGJ=<36768FFJFEDCG65++-+*)0.,((()****9<?BA>GGIFI@=99;788:GEEIJICFIEDCEJHJHJJGJHGJ;;342+&'13.21../BCA@@@EGDFD@BJJBE>?-5&&&&.3+)**-<?ABDBD((((+&&'3-,-++(%$&''(---../0054321206&%-/125/./0'''%%''+***+++,*--+*29;AA<;<,**))*,,+.(()*&%%$$#$$#$&%(--142<;;;<HHGJGIJJIGJJJJJJJJJJFGGIEDG@?>>98112/34561)''((*'-5;?<===////GECDDGJ?>?ABBC@<<=?DEE666692'':=73468CDEGGFGE@9:EFBFHJJFJCCDD?<<?ABEDGDDCDIGGFDDGGJIGJIEJC??@>?;83385++**-+++:99733FDFDBBB?988:;C---+++-14@DC?>;:BFHFGDFFFJFJDFEFIEEECEEDJJC?422544>;F;FE999;J<;:+'''')./8@899==-,++,))()''''('())))(&%%&&*)&&',*'%%$$%%'''/.-1,+++<9<=DEBB>??>@?GHFJEBC=;85555--,-.,(&(''&'(*0-*,-(++458:98888<AEGGDEAJIFJIFA@AAJGJFFHHJEHJIB@@A>==76666>?DICDDBBCEEJFDJE?GJJJGJJJJGD?==73*)*,&%%&,,--@GJ?@>?@=A?:99:8:88;;BCDFC*''()&$$').//024:543-//*)(((*,:>?C?FCEFBA634+)''(JIJFJG@@-***+.-)&&%$$$&&%%%%((('''03555HJFJDA@BC6'''4ABE<;6*567>AA8*))*:2/110==CA?==1/-,'((55:;@@>?AEFFJFD>&&'&'(+;BA?A@DJJEJJJHHJJJEJJJJIFJHJJJJJJFIGJHHJJJJIJB@=B9888IJJJJJHJJJJGEJEGGJJJHJFC@=<@>ACDJG6556DFJDGFHFJIG?>??GJFEDJJCDFFFDHJJFIJ>=>B@=JJ/0//0100083222<2111>:7;<<<833C??@BBDACAGFGJHFIFIEJJDCBAEIHGGGJHIJJJHJIIJJJEIJJHEJJJJJJJJFJJIJJIJFJJGJJEEDE;IJEJGJJJJHHCBCCIEGGGHIIHGJIJ@=>EEJJIEA>=B943FHFHHFFHJIJJJJJHIJIFHJIJJGJJGJFJJJJEDDDIJIIJIIF<:20//0ADCGGJHJD999:8:0003'%%$%&.-($$#%&*'%%%&(()'&'+++&%%&)'''%%%''-*(&&)/5567@=>;6-,,.6=B?@@;1//15;550:?HJJJJJIJJJGJJJJJJJJIHJIJGHJGHGIJJJJ:86733399=::FJJGJJJFHDHDFHJDIJGCCGJFIJEF?@>?DDDDDFFCJGFEEDEBBCAABCGJIC?>BCEDFFDB@AAIJJIFDE777:JJJIJIJJJJJGJJJJJJJJJFIGHA@?=A:66@A=ECACCCGJEA<:;;=><5455=?@@FJABB=<<<@@8889===?HJCBBBJHDJGFE??=>D1111=EGDBCCDDE<34JDDCCCHGJIEDHJHAAA@HIJI;;::73337A100022014..,,+//,4+*))*15559J;989:>==DGF8888ACBBA73438556:9,**+***)*'%$%')++'%%$$&%&*)/J)*11((((/(($%((+.-+%$&()-.&&&&-*(&'(+250,--+--2443596677=>AA@7E<3CEIJEJFGJJ>==>JIJFDHEJJIHJJGFJJJIGJJIIJJJHEFFJJEJJEEJJJJJJJJJIIJGJFFIFJJJJJHHJHFHIJJJHIJGHDIJHJCD1.&&%%'(%%&%()*27A?AAA>A=1=3?81>>=<JAB@:789=::3,+*+'''67777665:;:?FJJGIJHFCDC977=;;<=JJJCCBD?;;;:999CJHJJGJGGJJJJIHHJJHFBBA>=1112CDJJJIJIHFIHJJJJIJJIFC7667AGJJJJJHHEJFCC@831122-))*38=>=10--.+7:889JJGHJJJGFIC77@BGJGJGEFFJ???B@>54&&&&6987666=>:996867ACA<;;:::21//'$$%&*%%%%'2:>>22111396@?@@DFF?@<<@>=FFFBCECB@=::<=BAB@D@?<555?----555587459>=<5<?:<498=?>?GGJGEJJHGHJJEIEB<<<@=8A,,,,6305..++,/-/12767?;=77789665AADABD<;;<EBBBEJFGHJJJFFIFG<<<;BBAJGJFDEDJEFE@?B::994000&&&*3JJCDDJJEHGFJJHJJJJJFJGJJJJJJHJJJJHEJHIJIJHJJHJHEJIJFEJGJJJIIJ>JGJJIEIJGJJGJJEDA?DABBBHFFGFHF2113878//.,(&&(+*7:99::322350+*%%&&&&&&(479;?HBBBDCCCCB<==CBB=<;;54430--+)),-0/00/,,,-;895/,,,:;<=>?EF====GEJHJJJJGIA=@>>.,,,3CDHEIICB,,++,9BCDCC=<99999:87567:@IHGJECEE7777J8887:7J,,+00JIJJJJJJHHIHJGJFJJJJBCDHJFIJFIJEEACGFJJDEGJJIFJJJJJJGJI?F=<<+(-+***361111I::GCDFJIJ==<5(%%&('(*('('(*,57://-)(&%&&///.0/+))233-112444//0043,%%$$()'$$$%'*((''*'%$$&&10///00/.*+--,(''%%%&&&),339?CEFIC+++,:3345AJJJDFBAEFIJHJJJJJJJJJJHB:;D7JJJJJIJHJJJHJJJGJJJJIJHJEJA@<?BEJJJEJJFFJJGJFJJJJHJJGJHJIIJGJJFJJIJJJJJHFJFIJGGF7444644/00,)&%(,((%#$&'*--,+++1;9999>B<=>A?>99446892-881HAE;;;JIFFIJHGJJJHHJJFG???@EDDA@;934;6((((+*'%'%(/>@?@FFIJJJFDEGEDEHGIDBDCIJA@??C>=>=?HEGJJJIJJIJHGJJJJJIFHHIEBBCACDE>?:885984J54>>D??=<<<=20006-,-'&&&&&&&')*,3,+,+-3/000)337:@ABEEFEHJJFJIFJHJJJB7778<987)'''+,73?A:7777<9:000057***(%##$%%'+//0448<=@DBCEFEEGBBB>=9AHFDEJGGEEEFA?>=)&'(%&&%---/149:>DCFB>?;67:>EFG>>>>JDA51118<=*)(##$%'++--/33<BCCJGHDHJ=@BA@G>=<6665311))%&%'$%&%%'(&&('),)/12>DEEF@@==9850//)%&+*+')((('.**-/87203<557;?EIEGHJGJGFJHJHGFEJJGJJ<<;<B@@51**&&&186677EFIJJFJJIJJGJFJJJJJJIGJIJHJIJGJEJEDJEEJG>>CFGJJHJJHJGIJJJA4444;)))().177662212=@>=:;9:854(&%$$'-6;=JIJJJIJJJJJIHIJIJHJIJJJEJGJJJJJHJJJJJJIJJIJIJGJJJ?A@AJJGA??@JC=CIJJEFJJE>)))*:99=DC2222IGJFFJHIJHJGGJGGFJGIFFHFHJJIIDABCJDBDFJHHJJJIJJIJ=989<;A>?@=&&%%/03EBD433-12ACJAA@@GA>;.-8?=<<FJ@BCBGIJEJ721169=?8&**1328AECEGJJB@ACFJ43229<***,66600,*)(+,044564/'&'),)''%%%%&7;88535222,,,,2..'&&&'''&)&(6:;BAJJJGJIEGF===<;3332342224641122AFEJGJJGJ@=<?=GJGFEFI=>AC+++DJJIJIJJIJJJJIGGJFJHGFJJJJJ==>>JJJHJFJJJEFBC?/+(''3.0401159/+)*)//*+8;JIJGJJJJJGJEHJJIGFECJFIFI;::-'++./,,,-,/02/.'(334?JE??;;=;?CD==JJJJEHCJFIGGEDE:9:E@??>@B?>JBBBCJDDJFDFDEJJJJH>EJE2201,,0/03;FFJJHFA?@?IHGCBA76<7/..237==DBBCFFJJJJ11HGJGFDHJJJGIGJDJC<2),*-.2.1-18>BGGDFEJJJJJJIJG999:<><<<;:0,-122234*5*))367889::@A)///111557**7*EDDDDEEIJ?>=>BIFJJJGJJJJEGBGAA1112B:8''')''()78CJ@@@@D<96898/++),'&
@Li_n2g_4_plaTL097-2_142
ATTGATATGGCCATGAATGGCGTTGGATCCGGCAACCGCCGCATTATGGGCGTTGGCCTCAACACGATTTTCCGCCATTTAAAAAACTCAGGCCGCAGTCGGTAACCTCGCGCATACAGCCGGGCAGTGACGTCATCGTCTGCGCGGAAATGGACGAACGGTGGGATACGTCGGGGCTAAATCGCGCCAGCGCTGGCTGTTTTACGCGTATGACAGGCTCCGGAAGACGGTTGTTGCGCACGTATTCGGTGAACGCACTATGGCGACGCTGGGGCGTCTTATGAGCCTGCTGTCACCCTTTGACGTGGTGATATGGATGACGGATGGCTGGCCGCTGTATGAATCCCGCCTGAAGGGAAAGCCGCACGTAATCAGCAAGCGATATCGCAGCGAATTGAGCGGCATAACCTGAATCTGAGGCAGCACCTGGCACAGCGAACAGCAGATCGCTGTGGTTCTTCAAAATCGGTGGAGCAGCATGAAGTCATCGGGCATTATCTGAACATAAAACACTATCAATAAGTTGGAGTCATTACCCGGTAACAGATATATCGCCTCCATCACCGCTGAAGTAATGAAGTAAGGCAGCAAGCCTCGCCATGTTCTCCGCCATTTTAGAAGCATAATCCTTAAATCATAAAGAAGGCCAATCATTCTCATTTCTGACTCGACCTGGTTGTAGAATTGAATCCAATGTCTTTCTGCTTCTGCAGAGAATCGGAGGCAGATACAATTATTTTCACACACGGACGGGTTTGCCTTCCACCTTTGTAAGAAAGAATTGTGAAATGGGGTTGCAAATGAATAATTACACATATAAAGTGAATTTTAATTGGATGAGTCGTGCATCCGAGGATAAAATGTCCGATTTATACAAAAAACACTTTCTTGAAACTGCTCGACTTTACCCCTGCACAGTTCACTTCTCTGCTGACCCTA
+
559=>>DJDECJFH;;;:BCI986.,,+&%%'(,,,-))))9:<BAJIGJJJGGJIJ@AA?DGFJJJEJJ=JJ5IJJGJJCEDIJE8888JJJJIGJJJIJJJJGJJJB>?AAJJJJJJIJHJJJJFGHJIJIFGJDDABJIF>J42?BJJHBA=+***44360*',+))+++++BA<4333-(((*2+,98;<789JJHIJJJJJHJJFJHJJJIJIJHIAGCIJJJJIJJJJJJJJFHJBDBBJFCFGJJJIJJHIDHJHIIJJDJHFAABJH>?&&&&(./<<@JJJJJJIJJJJJJJIJJJJJHHJJJJIJJJJGJJIJIIEEJGFHFJGCC;91/(()'(12*---88=?H>A@=<9///((..1011DDC5556****0)()26CBDDDB>??@GJJGI;:::H=66500,,1.-1@A;<;=JJJ=<(''%#%&&&%$%&%&%'+,5,,,-677,-32370000EC@<766<::7798;414-,--?>=622:;==GGJJIJJJFIE@>>5,**-55?CC7777DEHC<;;9888=GF3115>?43800./))15><><93////4:>@AGFEJJGJJJJJJHIJFHDC43337;5-)$%%'(7<FA@JJJJDFJFJGJHJJJJC<C@?>====DJJHFJBD=95<==?AC?>@?GGHEDCDDDEEJFJJJIDA</++*1///.0?<=>999:A@;;::><<<<FBBCIBAAJEEFFIDCC@@>?.,,.5777710/.JJ4)('(+(''04+))).()&)2+;5,54012436?87;4?@@BDEJJDJEGEDFJJJEEJGJJJJJIJJJJIJGJJJIFJIHJJJ==<F&&&&&&&'&%%%$#$&&'()*1/00:BACCEEJFDGIJIIEGIJJJJJ????D@@601FJHGIFJJ@?>>FC=:6:?>>;8895550.+***.&(12-,-/2:,&
@Li_n2g_4_plaTL097-2_143
TGCAGAGTGGTATCGCCGCATACTAAAGATGATCCCGGCGATCATCGGCCCAAGTGATCGCGCCGCCGGGAGATGTACCGCGAGGAAACCAATAGAAAGGAGAAGTGATAGCACACATAACATTCCCCACTGCAAAACTGGCATCCTTCGCTCCCTCATTATTTTCTCTTTGGTGTATCGATACAGCATAAAGAAAGCTGGGCCAGGAAACAGCAATCAAGGAAAAGGGGAAAATCAGCAATTTTCTGAAAGAGATGCCCTTTCCGGCGGCAAAGGGCATCATGGTAAATCAGTTATAGTTAATCTTAAAAAGCACCACTGTATCGAAGGGGCCAGCCTCGATGGGGGTGCCTGGAATGGACGAAAGTTCAGCCGTATAGGTTTTTTCGTAGACCAACATGTCACTGGTGAAATCGGCGTATTCAGCATATTTATTGAAGGTATAAGGCGAGGCGTTTTCATCCAGTAAACGCATTTCAGACCATTACCAATCAACAATGCTTTATCTTCTTCAACCAACGTTTCTTCGGTATAAAAGGAGGAACTGACTTTAAATCCGTCGGTGCATTGATCGTTTTGGCTCTTGGTCGTTTTAATACTGAACGTTTTCGACATTGTGTGGCGACGTATATCCAGCAAATTAAATTTACCAAAATCAATCACCTGTGTTTCCGGTGAAATGGAAAAATTGACGCTGCAATCCAGCACGCGAATGTTTTCCAGACCAGTAATATGATATTTCAGGTTTTGGGCAGTAGGGTCTTCGTTAACGCTACCGGCACCGTCAAATTGCACGACGATATGGGGCTCGCTAAGCGTACTTTGATAATCATGCGGCGGCATTTCTCGTATTTTGACGTATAACCGCATGCGAGCGAGAAAGGTACGCGACATATGAATATTAGCGGGATCGCCCGAGCAAATTTTGTTCTGCCATCCCATCGCGATGATCTGCTCAGGGGTATAAATATCAATGTTCTTACTGTCGATACACTGGTTAGTGTCGATGCGACTTTTTCCCAGACTGGCATCGTAATCGACACCGTTGTATGTCACGCCGAGTTGATAATAACGATCCTGCACCCCGGATAGGGGTTTACCCAGGCGTAGACATGCTCGCTTTCAAAGTTGCCGTTGGTATTGTTGTCACAATAGACGGGAATTTTAATATCGTCAGATTCCCAGATCTTATCACCGGGTTTGGCATTGCCTGGTACAGCAAACGGTTGAATCGCTTCTGATTTTTCTACTGCGCCACCAGATGTACCAAAATAGCAGTTCAGCGCCATTGCAGACTTCAACGGCAGAAATAACGGCAGATGACGAGCAACGATCCCTTGCCAGCATGCATTTCGCCTCCACTGCTTGTAAACGGCATTGTCCGCTGCAGTTGAGCGTCGTCATGCGTAATGCGCCGTAATCATCCATGTAACCGAGATAAAACTGGCTGCCGCTATAACTTCCGGTGTTTGTGTTGACCGTACTAAAAGGTGCAACCATCACGGTTTTGAAGCCTGGAGAACGCCTTTTCATTTTCTCCCCAGATAGGCAATGGTCAGATAATACGCGGTAGGATTTTTCAGTGTCAGTTGGTTGCCCTGCTGGCTGACCTGTAACTGCAGTTCGACCTTTTCTCCTGCTTTCTTGCGTAATGCAGCCGGTCGCCAGAACAATTTAATACGACTTTGAATAGCGACCTGAAGTATCGCATGGTCGCTGCTTTTATCCGGAGCGGAGGTTTCGCCGCCGTATTTGTTCGAGAAAAATAGCGTTTCGCGATCGCCAGGTAATTGTGTGGTTGAGGCTTGTTTCACAACCCGCACCTGCGATGTCGCTTTCGGTTCCAGACGTTCGATCGGGGGCAAAGCGACCAGAAGAGCATCGCTTTTCTCCCCTTTTCATTTTCTATCCAGGAATAAGCAAGATAAGGCAGTTTGTTCACTTTGGTTTTCGATACGCAGGCTGGTGGCTTTGTCATTGGCGTTAAACACAATGCGTGTGCGATCGGGTTGCACAGCATTGCAACCCAAGCTGATGGTTAACAACATTAAGGGTAATCCTTTAATAAATGTCATTCTCTTTTCCTTAATTAATGACAAGGTAAAATCAGGCGTTTGGTCATGTATTCCAGACGTTCTGGCAGATGAATAATGCAGCTTTGCTCACCCCAGACCACGGTAAACAGTTGATTTTCAGCGACACCGCTTAACCAGGCATGTCCTTCCTCGCCAACCATACCCACGCTAATGCCGCTGTCATCCTGGCGGATATCCGCACCGAGGGAAGGACTTCGCTGGCGTTGATGAGTACGTTAACGTCTTTACCGGAACGGGAAGCCAGTGATTTGTAACCTATTGCGCCTTCAATCCATGTTTCCTTGATGACGTTTTCTGCAACTGTTACGCCGTCGGGTAAGTCATTCATGTTCACCGCCACGGTGGAAGGCTGGTAACTGGAAACCAACGGCACCACCGCAATGCCAAAATGGTTGGTGTAGTCGAGATTGCCCTGAACCGGAATATCTGCCACGCCATCGGTGCTGACCATCAGGCGTGGTTCATTGGTGGAGCTGCGGCGATGAAATGCTGCACCATATTGGGTTGCGGTGAAAGAACCGCTCCAGCTGCTGCTGACGGAACTGTAATCACTGGCGGCATAGGTACCAGAAATATCCCGCTCACCGCTGAACTCAGGTGCTGATAGTTACCGCTCACCTGGGCTCCATTGTCCGGACGATCGGGTTTGCAGTCCCGGCAGACATGCCCCAGCTATTACGTTCATCCAGCGTATCGTTCCACGACATGCGGTGTATGGTGCTGTGGCTACTGTTTTGCATGTCATAGCCAACCCGACCACCGTTACCGAAGGGGAGCGAAATCGACAGATAAATCTGGTTGTCGCGATCTTTATCTTCGTAGTGGGTCGTATTGAATGACGTCGAAATCGAGATATCTCTCCAGTCACCAATATCAACATTAAAACCTGCTGTGATGTTGGCGGTCGTGGAGGCGTCTGCATTCCACCAGGTTTGATGTAGCAGGTTGGCGTAAAGATTGAGGTTTAGTGGGGTAATCGGTTGGCCCACGGATAAGCTGATCGTCTGTTTTTGGTTCCTGCGCATCGCTGTCGTTGTATTTGTGATCCAGATAGTTGGCGTAGCTGTGAAAATGACGATCTGAGAAGCGATAAGCGGCGAGCGAAATCGTGCTGTTGGTGGCATCCACTTGTTTGCTGTAATTAAAACGGTAGCTTAAGCCCCGCTCGTCCTGCTGAGTATCAAAATGGCTACTGGCCCAGGTGACATCAAAGGACAGTGCGCCAAGCCACAGCATATTTTGCCCGATACCCATTTTGGGCGGAATTGGTAGTCATCATCAGAAATCAGCAGGCCGCCGTACGGCGGTT
+
$$&%&,**&$$#$%$&)(.789:<:<?AFA3223CA>A@656344444<@?9767....../DDABBDJHJJGDFJGD333320JFJJJJDGIFGGGGJJJHHJJJJJJI<<FDGJJJIJJIJIJGHJJJHJFEFHFAB@BDJGEFFI@@EEBDJEJGJJJHGJIHDJEE?<EJJJGEJGEEGHHJGJJFIHIJJHJIDDACGGBA8/*)&*,--77..-.1>DGDGBHJJJJHFHJJJJJJJJJIGDGJJJHJJFE@A::<<7?4=@GJEJJJIJJJIIJJJJGFJFDGIJJJJDGJIJJHJJHJJAJJJJJHJJJJJHJGJHJIGJJJHHIJJHEGF>>?@555FFB<;:7,,3D;:7661003/../:;;BABACFEEJGJJJJ=<<JJFJJHJIJGJFFIEJJIIJ99JBEHFEGJJGJGFDHHJHDDC@A?>GJGJJHHJGJJFFHJJJEJIFJHFHFJHGF;;<4-&'('((8<<>?;EC@?>33326679@BA@@CJIHCJJHIE=DJHEFFIJHJJHJJJJJJJEEDADDJIIJFGJJGJFIFEFDGFDHA@?>@BJJ9997::::::CGCFCED@?:;A;:89;?*(((''&(6<HFGDJJGJGHJJJJJJHDDCCDDGHJJGFHIJIEIJJJJIJJIJIJ>>>>HJIJJGFJHJJJJJJHGJHJHJGJJJJJJJJJJJJJJJJGIGJHFFDA6,('((25?ACECIDGJBA<GHIJGGHJJJJJJFJJGHJJIFGJJJJJJFJJFGCABBGJGJFGJIEGHFJJEJJEEDEJ@>>DGHJJJHJEE:86/--**&%%&&('%&+...0=DIGEDJJJJJGJJJHIJDCBEJJ8@@?;;:9EFJJJGHJIHJJIIHJJHJIJJJJJJGIID>>E:FJ8889FJFJJFGFJIGJJHDDE=@=A?<6663)''(;;>CEGGCA?9JJEDEJHEE=HHIJJFJJJJJJFDEIEJCJJGIJ<;;62:11;<@HHJJJEFGGJHJJIIJJJJJHHJDEIGJ=6668J?9475<><5145><=ACDJ9889?8999:::99772223<?@??ADJJJGCCEE==E@???@=****9.54.../9;J4F@==@JHJIHJGJIIJJEDGDJJJHJJJJJGGJHIJJIJJHJIJJFJJJJFJJJGIJHJGFJHJDDJHEJFGJJIJJA@A@B=<><<@=<=00**.-,--,()89BFDJJHJJIJJIJIJJJHHJJJJIJJIHEJFEGI0///JJJJJJFJJJFJJJHA@?ECBBG32225<;<FE@AFFJGJJJJJHC@A<BBEBDC@BB:775855769GEJJJDCCCB@877223=@??::63334100()))CCCJAEJA@?/''&''AJJHJHDGHHJJIJJFJJGJJIHJIIJJJB@?89:<<99;@?>>;.--->=?@A<<=CBJJFHFGIIIGJJJGJJHGJJIIGEEJGJJIHJJGIJHIJJGJJJFIJJFFJJJJJIJJGJJIIJICCBIJFJIJHJFJFJIJJJJJEIHHFEJJHFJJJ++++431,,&+))&&'''+,//227<HFA99JEFIJHIFJJJJJFJGHIJJHJJJJJJJIJIJGJJJDFHI=<;;BJIJJJGJJJJIJJJHJJJJJJJGJJIJGJHJJHJHJJGJJJHHGIJGJJJFGGJJJHJJIJJJJJJJEIJJIGEDFCGJFD>GJJJJJHJJIJGJFJJJJJJJJHJJHIJJJJGJJHJJEA5556CJIJJJJJFJEGJFJJJJEFJJF:9*/,%&-32365693333<*()(%'((*24EEHJJGJJJEDCDCCBFIDGDHJJGFJJGJJJ@;;<G:777EJJGIJIJJFEEJEGIEFDIHJFEIIFHABBC1'CFDHFJ@B=;110&%%%((()DHECCAB=2**20*),*/??DEJHJHDJGHJ=8?761,((78993'''.51/100/.**()0001422235*))*/13-)*;<>G==><JJ6667BA?@@HFJGJJJJJJJJJJIJHJHJJGIJHFFJJJJJJIJIGJJJHB4441//355&&&&)(-,++*/89:>:5334446FJFJJGJGJJJJJJJJJJIJGDFGIJJFHJJFJIIHJHFIJJHJJJJJJ=BG9HJGJJJJJJJJJJJJJJJJJJHIGBEEB?<=-,,,-3333JDJJJHJJJGJJJJJJJJJHHJJJJJJIJJJJJEHD>>>=B@>?@BBJEEJFJJJIJHJJHJIJGG?@EIGJIGI@??@CFH<;?BBHJJJGJJJDHJ?884---2.534;?7IHJJFHJJJJJHJJGEFGJIJIBJFFDGHHJHGF??=:;<==69-/,''*$$$&*+/011++30.///001889?CDFFJJJJIIJHHIBFIHJJJHHJJJJJIGJJACBDI00)''(JCDID@?@?EIJJHGH97=EDCJJJEDDADJC@EJDFJJJJIIJJGJJJIEFJHJJEGG@@A>99BEH:5/.(''(DFJJJGJJIJFJGJJBBBAA?163,(((*,556AA;;=8:99??@4..0IGJIJJGGJJJ7778,,,,73*,EFFHGJJJGJJJJGJFJJJJJJHGJJJJJJJJJIIGGIJJFF?GJHEBCCE1001;=DDE@@@BC9556AAA@EFJJHJJHJHJHJJJJFCHHGJHJJIHJGJIJJJEHFGFJIGJFIJHJJJH:88CCEEJJJC555>JJHGIJJJJJJFJGHJJIIHJJJJFJ@@?,,,,;?;.=@AFDFGFEJGJIJDEDJ10000=BCJG3333EHJA@84313-))))))@?2112:9-,,+,.*)+)*.+79=>=>=>>?EFJGGJFJJGJJJIJJJJJJIJJHJJGHJJJJJFJFJJEJHJJJGJGJJJIJJGJIIJJJJJJJJFIGJGFFJFJIGJJGJJIJHHJJHJJJJHJJJJGJ>=><CJJJCC992--+,,,9::994434FJIJJJGHEA>?A?JFFBEEJHIJJIJJIGJGGJJJJFFIIJJIJJJJIJ@A@@JJHJJJJJJJJJJJJJJGIJJJIJJFABBAJIFIJJJJHJJJIJGJJJJJHJJIIJB:::<>B?::GDCGJJJABCBIGIIJGIFBGHHJ><>?BGEIHIFJJGJGHHJJ><<<;BDAAA@BCJGA@B?BBACCBCCDDJEDDF654.,+,BCIJEDF?@865*))'%'&/5GEEGJJIJJJJEJHEJECC@=52226JCJGECIDJFEGJJJCFGFJ<:99:;?>:....88456311344668:=>?8779;<:<==HIFJJGDFJEJJIGHIJJJHJJJJGIFJIJJHJJGDJJJJCBC===<:558000?<;:::;<CIJFDD@??@JJHGJFJEIIHJHIGGFHJJJIFJHJGEFJGJGJJJIIHGFFEEDJEEEGJEJJFJHJJJGIFJJDDEDJHJD;65++('&((((1+'(6111/011?@>8544::/...5311.---0334,+,+('$
@Li_n2g_4_plaTL097-2_144
GGCGTATTTGTCCAGGTAACTAAGTTCTGATTACTCAGCGGCTTGTAGGTGGCCCAAACCGTCTTCAACTTTTTGTCGCCCCTGAACCGGCTCGAGATGACCTTTATCGATAAAACCTTTGCCAAAGCCAAAATTAAATGCGTAATAACTTGCGGCAGTGGGCTCCACGGCAATGATTTGCAGCCGATACTTGCCCACGGTCACCGTCTTGTCACCAATTTGCGCCCAGACCGCAGCATTTTCGATGGTTTGCATATAACGGGCAGGTAACGCGGCACTGACACTTGCGGTAAACAGCATCAGCAGGAGAATAACAGCTTGTTTGTACATGAAAAAATAACCGAGGGTGAAACAACGCTTTTATTGTAGCAAAAGCGCCATCAGAATCGCGGGTTAATACTCATACAAATTATGTTTGAGGACGAAAGGCGGATTTTTTCTGGTGCCAAAGACTACTCACCT
+
,.((76562230044:BFJA@??DJJJJHJJJJJGJIJJAAAAHA?&%'*&&&&1&88GGBDJJJJJJJJJJIJJJJFHJEJJBEJJJJJJJJFIJIJJJJJJJJJGJJJJJJJJHJJJJJJJIGJJIJJJJJJJJJJJEHHGJJJJIJJJIJHJJJJI>>>>FCC@CCCE>??@BE<=*'%&',&&&%%###&)+(9...022/--((&&(+5@DGGGFJJG=<<5,,())8EJIJJIJJJJFFJJJJJJJJHJJJJHJJGHFEJJJJJJ999:JDECBBCCIB@;;;<DJJJJAAACHDGJJHJJJECDBDIJHJJJJJJJC=JFEJFFJIJJJJJJGJGFDEFJJIJIJJJJJJJHJJJJJJJHBAA===JIJA@AAHEG;:?88IJCCFEJJJJJGJJJGJJJJJJJGJJJJJJJJJIJ??>CEFC??989<:<:'**,4@=934584////1&&++(
@Li_n2g_4_plaTL097-2_145
ATAAACAAATAACGAGTTGCGCACGTTTCCCGAAAAGTGCCACTAAATTGTAAGCGTTAATATTTTGTTAAAATTCGCGTTAAATTTTTGTTAAATCAGCTCATTTTTTAGCAATAGGCCGAAATCGGCAAAATCCCTTATAAATCAAAAGAATAGACCGAGATAGGGTTGAGTGTTGTTCCAGTTTGGAACAAGAGTCCACTATTAAAGAACGTGGACTCCAACGTCAAAGGGCGAAAAACCGTCTATCAGGGCGATGGCCCACTACGTGAACCATCACCCTAATCAAGTTTTTTGGGGTCGAGGTGCCGTAAAGCACTAAATCGGAACCCTAAAGGGAACCCCCGATTTTCAGACTTAACGGGAAAAAAACTAGGCAA
+
996889.---*&&%#$#$#&%&)****+.--*+,798822/+*('+,881678?DCEHBGGJJJJJJHD>EJJJJGJFJJFEJIIHJJFCA@>CHJJJHGFDBB>>=B/)&%$$'*,-/A@@@CJJDJEJJJGJHJGJHCB6001:@@CJIGEEJEEHDEJDJGDEJHJFBBACJHGBBB@?5HDEJJCDIJJFB@988;>?A==;::<ABDCACBAECEEJ88845/-.5;<:7''''5555--)()))(((268776<<;A@DBAA=>==AAJEEF@A@@J@@?---.,,,/9?666JJFEEGEECCFBD==>?@74,*-,(:>AAJGJJI1***+**'%%&+,**))0/+%$&%'((,,)*()*+*,-,'%$$''&%
@Li_n2g_4_plaTL097-2_146
GCCATATTAATAGAATCAAAACGACGACGTGCATTGGCTTCACGCGCAGCTTGCGCTGTTTCTACCGATACCACGCGACGACCAACCGGCCATAGTGCAATAGCGGCAATTTTAAAGTTCGCAATGCCGACAGGAATGCCAATGATTGAAATACATTGTGCGATGCCCGTTGCAATGTGCATCAGGCATAACCACCAGCCAAAGAAAATAACCAAAAATATTAAATATCGTACCGCCAGTATTCAGCAGCACATTTTGCCAGCCGGGTTCAGTTCATCGACATGAATAGCTTCATTGCCATAAGGCACCAGAGACAGTTTAGTGATCTCCAGCAGGATCGTGTCAGCGGTAAAAATCAGCACAATACTGACCAGAGTCGCCAACAGCCAGCCCAGAGTCGGTGGCAACGCCGCCAAGCACAAAGTTTCAGAATGTTCAAAACGGTACGCATAAAACCTCGCTTTACTGTGGTTTTCAGTAATGGGCGGCAATTGTAACGTTTTTTGGGCTGACCTGA
+
??@B?444''''&&''&'.1==;;<=CFJHGIGJJEJGIJJGFGEJHHJJFJJJGIEEJ@GECDDFDJFGJGJJJJJEJJJFJJFJJGJIJIJ<<<<FEJHIEHGFJJJJJFJJJJIJJHJJJHJJJEB@A?AJDFCHHHEHDFJJJJJJJJIJJJJGJJJJFGIJJH<<<<@B?@BD==:::9:::GJJFJJDFDC=:860,''''53+*''')'))-))*(''))%%$&,,0//431114C.+++...-/.108;;AEDIJEIEHJJGJJFJH===>EFDDIJFBCDJJHECJIGEJJIJJJJEJJGJJJJJJC=<7=6653456/,,+9<<CEEJ3---2'&%%%&%%))6001CIEHJGGF?;7567;<JGHFIEGCFJJJJJJJJEEFCCBAJ-+)(*0/)))))()5=8BBDDFACJ;/--(678B==BE;444JG??>?F@?>7*****./.-.5CJB?@@CFFHJJJJJIIGFJJJHJJJHIJGJHJGID@A=2-*+''''%%''&'%$
@Li_n2g_4_plaTL097-2_147
ACGGCGAGTTTCATAAGACTTTCTCCAGTGATGTTGAATCACATTTAAGCTACTAAAAATATTTTACAAAATTTCAAATTTAATTGAAAGCTATGGCGATATTGAAAAATTCATCAACAACTATGCTTAGTGTAGGCGCAACCTTCAACTGAACGGTTAAACATGCCACAATACCGTATTGAATGCTTAATTTTTCGCTAAATCAGGATATTAACTACCCATGCTGGGTAAATATAAAGCCGTTCTCGCGCTGTTATTACTGATTATTCTTGTGCCGTTGACGCTGCTGATGACGCTCGGGCTGTGGGTTCCCACGCTGGCGGGCATCTGGCTACCGCTGGGACACGTATTGCATTAGATGAAAGCCCACGCATTACGCGTAAAGGTTTAATCATTCCCGATCTCCGTTATCTGGTGGGAGATTGTCAGCTTGCGCATATCACCAACGCCACACTTCACATCCCAGCCGCTGGTTATTGAACGTCGGCACGGTAGAACTTGATTCTGCTTGTCTGGCGAAATTGCCGCAGACGGAGCAATCGCCAGCCGCTCCAAAAACACTCGCGCAGTGGCAGGCCATGCTGCCCTAACACCTGGATCAATATCGATAAACTGATTTTTTCTCCCTGGCAGGAATGGCAGGGAACTTTACTCTCGCATTAACCTCTGATATCCAGCAACTGCGTTTATGGGGCGAAAAGTTGAT
+
78CGJHGEEHGDBC?:89=?CGCF@@4JJHJGHJG@;=GHFJJJJJJJHJHFBBAAJJJJJJHJJJGIFJJJHJIJJIGJGJJJJJJJJJJJJJEDI;;6433335445//.,,*++-/1B@ABFJFJJJGGJJJIJGJJJJJJJCGJJJIJJIHJHJFJGJ9988:10-,+*,-,/...67=<E5555FFJJJJJFGJHJGAJJJGFHIFJJJFGA?@@;=<<HEHJJJJIJFJ>:EGIJIFJJIJJJFJJJIJJJFIHJ>??@JJGHEDFJJJJFJJEJFIJJJIJJHJJGJJJJJJJHJJIJHJJHCBCA1112FEJJIJIIHCDDGHJFEJB@AD(((GHJJJJIFJJJCJF.--1---JJJJJJJJJJJJFIFEGHHJJJJJJJHIE:673++++2/--**;?A>>DGJJJHDAD=78898+***23>DDE9988<+++*+++21.*)()*),,0779=?HJEJJJJHJGJEJGCEDIJJFHJGFJJJJJGG???@JJJJJJHJJJGJGJJJJHJJGJGJJE<=AB>=?DFF;;;;ABA@CBEBDC;:212FJFGHEDDHGJEDCGJJ@???22225E<=>:-6553578?<66?>==CFEFEGFIJIJEJFHHJEHJFEEEHJJGJEJEHD9990.,)))'('&$%&&)(&%%),+-25;8:ADJFJHJ===+++-D=0///10))'()()(*-.&&&&%
@Li_n2g_4_plaTL097-2_148
ACAGCTATCACGCCAGCCTCCTGCATATGTTCTTCACCACCTTCGAGCTGAATCGCCTCTCACAAAAAGGCGGCGTCATCGTCGACGAGTCGGGTGGCCACCATGTGAGCTATTCCATGATCGATCGTAGCGCCAAAGACGACTCGTACAAGGACCAGGCCATCCGCTCCGACAACGAGCGTTACCGGCTCAAAGATCCCCAGCCTTCTAGAGGGCTTCGAGGAGTTCGAGGACGGCGTGACCCTGCAGATCCTTTCTGTGTTCCCTGGCTTTGTGCTGCAGCAGATTCAGAACAGCATCGCCGTGCGTCAGTTGTTGCCCAAGAGCATCTCCAGCTCGGAACTCAACTGGACCTATCTTGGCTATGCAGATGACAGTACAGAGCAGCGCAAGGTCAGACTCAAACAGGCCAACCTCATCGGCCCTGCAGGATTTATTTCCATGGAAGACGGAGCTGTCGGTGGATTCGTGCAGCGTGGCATCGCAGGCGCTGCCAACCTTGATGCGGTCATCGAGATGGGCGGGACCACGAAGGCTCTAGCGAGGGCCGCGCCACAGAAACCTCGGTACGCGGCTTTTGGAAGGCCTACCGCAAGCATATGGGACAGGAGATGCAAGCATCGCGAGTCGGAGGTACTCATGATCAATGAAATTCAAATCGCGGCCTTCAATGCCGCCTACGCGAAGACCATAGACAGTGATGCAATGGAGCAATGGCCAACCTTTTTCACCAAGGATTGCCACTATTGCGTCACCAATGTCGACAACCATGATGAGGGACTTGCTGCCGGCATTGTCTGGGCGGATTCGCAGGACATGCTCACCGACCGAATTTCTGCGCTGCGCGAAGCCAATATCTACGAGCGCCACCGCTATCGCCATATCCTGGGTCTGCCTTCGATCCAGTCAGGCGATAACACAGCCACGCTTCCACTCCGTTCATGGTGCTGCGCATCATGCATACAGGGGAAACAGAGGTCTTTGCCAGCGGTGAGTACCTCGACAAATTCACCACGATCGATGGCAAGTTACGTCTGCAAGAACGCATCGCGGTTTGCGACAGCACGGTGACGGACACGCTGATGGCATTGCCGCTATGATAAGGAGGGCTTAGTATGACAATAGTGCACCGTAGATTGGCTTTGGCCATCGGCAATCCCAGCAGGTACTGGCCCTGAAATCGCACTGAAAGCTCTTCGGCAGTTGTCTGCCAACGAAAGATCCTGATCAAGGTCTATGGACCGTGGAGCGCTCTTGAACAAGCAGCGCAGATCTGCAAATGGAGTCCCTTCTTCAGAGAACACTTCATTCATGAGGAAGCCGGCTCGCTTGCACAACCAGCGCAATGGGGAGAGATCACACCGCAGGCAGGCCTATCTACGGTGCAATCTGCAACAGCAGCCATCCGGGCGTGCGAAAACGGCGAGGTCGATGCCGTCATTGCCTGTCCCCACCATGAAACGGCCATTCACCGCGCAGGCATAGCGTTCAGCGGCTACTTCATCTTTGCTCGCCAATGTTCTTGGCATGAACGAAGACCAGGTATTCCTGATGCTGGTGGGTGCTGGCCTGCGCATAGTGCATGTCACTTTGCATGAAAGCGTGCGCAGCGCATTGGAGCGGCTCTCTCCTCAGTTGGTGGTCAACGCGGTGCAGGCTGCCGTGCAGACATGCACCTTACTCGGAGTGCCTAAACCACAAGTCGCTGTATTCGGGATCAACCTTCATGCATCTGAAGGACAGTTGTTCGCCTGGAGAACTTCCGAATACACCGCTCCTGCCGTCGAGACACTGCGCAAGTGCGGCCTGGCGGTAGATGGTCCCATGGGAGCCGACATGGTTCTGGCACAGCGCAAGCACCCGCGACCTGTATGTGGCCATGCTGCATGACCAAGGGCACATCCCCATCAAGCTGCTGGCTCCTAACGGAGCCAGCGCCCTCATCGGCGGCAGGGTGGTGCTTTCCAGCGTGGGCCATGGCAGCGCCATGGACATTGCCGGCCGTGGCGTGGCCGACTCCACGGCCCTCCTGCGCACGATCGCCCTGCTCGGCGCCCAACCGGGCTGAAAGGAAGGTTTTTTTATGAACCACCAGATCCATATCCACGACTCTGATATCGCGTTCCCCTGCGCGCCCGGGCGATCCGTGCTGGATGCCGCCCTGCAGGCCGGCATCGAACTACCTTATTCCTGCCGCAAAGGTAGCTGTGGCAACTGTGCGAGCGCCTTGCTCGACGGAAATATTACTTCCTTCAATGGCATGGCCGTGCGCAGCGAACTCTGCACCTCGGAGCAGGTACTGCTGTGCGGCTGCACCGCCGCCAGCGATATACGAATCCAGCCGAGCTCCTTTCGCCGCCTTGACCCGGAAGCCCGAAAACGTTTTACGGCCAAGGTGTACAGCGATACACTGGCGGCACCCGATGTCTCGCTGCTGCGCCTGCGCCTGCCTGTGGGCAAGCGCGCCAAATTTGAAGCCGGCCAATACCTGCTGATTCACCTCGACGGGGAAAGCCGCAGCTACTCTATGGCCAATCCACCCCATGAGAGCGATGGCATCACATTGCATGTCAGGCATGTACCGGGAGGTCGCTTCAGCACTATCGTCCAGCAGTTGAAGTCTGGTGACACATTGGAGATCGAACTGCCATTCGGCAGCATCGCACTGAAGCCTGGACCCAGGCCCCTGATTGCGTGCAGGTGGCACGGGATTTGCGCCCATTAAATCCGTTCTTGATGACTTAGCCAAACGCAAGGTTCAGCGCGACATCACGCTGATATCGGGGGGCTCGCAACCCCTCTGGCCTGTATCTCCCTAGTGCCATCGACAAGTGGCGCAAAACTTGGCCGCAGTTTCGCTACATTGCAGCCATCACCGACCTAGGCAATGTCCCTGCGGTCTGCACGCCGGTCGGGTAGATGACGCACTACGCATTTTGGCAACCTGCACGATCATGTGGTGCACTGCTGTGGCTCACCCTCCCTGGTTCAATCAGTGCGCACAGCAGCTTCCGATATGGGCCTGTTAGCACAGAACTTCCACGCGGATGTTTTTGCGACGAGCCCGACTGGTAGCCACTAGCGCTTCCCTGCAGGTAATTAAATAAGATCCGGCTGCTAACAAAGCCCGAAAGGAAGCTGAGTTGGCTGCTGCCACCGCTGAGCAATAACTAGCATAACCCCTTGGGGCCTCTAAACGGGTCTTGAGGGGTTTTTTCCTGAAAGGAGACTATATCCGGATTGGCGAATGGGACGCGCCCTGTAGCGGCGCATTAAGCGCGGCGGGTGTGGTGGTTACGCGCAGCGTGACCGCTACACTTGCCAGCGCCCTAGCGCCCGCTCCTTTCGCTTTCTTCCCTTCCTTTCTCGCCACGTTCGCCGGCTTTCCCGTCAAGCTCTAAATCGGGGGCTCCCTTAGGGTTCCGATTTAGTGCTTTGCACCCTCGACCCCAAAAAACTTGATTAGGGTGATGGTTCACGTAGTGGGCCATCGCCCTAAATGAACTCACCTTGACGTTGGAGTCCACGTTCTTTAATAGTGGACTCTTGTTCCGAACTGGAACAACACTAAGAACCCTATCTCGGTCTATTCTTTTGATTTATAAGGGATTTTGCCGATTTCGGCCTATTGGTTAAAAAATGAGCTGATTTAACAAAAATTTAACGCGAATTTTAACAAAATATTAACGCTTACAATTTAGGTGGCACTTTTCGGGGAAATGTGCGCGGAACCCCTATTTGTTTATTTTTCTAAATACATTCAAATATGTATCCGCTCATGAATTAATTCTTAGAAAAACTCATCGAGCATCAAATGAAACTGCAATTTATTCATATCCAGGATTATCAATACCATATTTTTGAAAAAGCCGTTTCTGTAATGAAGGAGAAAACTCACGAGGGCGGTTCCATCAGTAGGAGTTAAGCCGTATCGGTCTGCGATTCCGACTCGTCCAACATCAATACAACCTATTAATTTCCCCTCGTCAAAAATAAGGTTATCAAGTGAGAAATCACCATGAGTGACGACTGAATCCGGTGAGAATGGCAAAAGTTTATGCATTTCTTTCCAGACTTGTTCAACAGGCCAGCCATTACGCTCGTCATCAAAATCACTCGCATCAACCAAACCGTTATTCATTCGTGATTGCGCCTGAGCGAGACGAAATACGCGATCGCTGTTAAAAGGACAATTACAAACAGGAATCGAATGCAACCGGCGCAGGAACACTGCCAGCGCATCAACAATATTTTCACCTGAATCAGGATATTCTTCTAATACCTGGAATGCTGTTTTCCCGGGGATCGCAGTGGTGAGTAACCATGCATCATCAGGAGTACGGATAAAATGCTTGATGGTCGGAAGAGGCATAAATTCCGTCAGCCAGTTTAGTCTGACCATCTCATCTGTAACATCATTGGCAACGCTACCTTTGCCATGTTTCAGAAACGACTCTGGCGCATCGGGCTTCCCATACAATCGATAGATTGTCGCACCTGATTGCCCGACATTATCGCGAGCCCATTTATACCCATATAAATCAGCATCCATGTTGGAATTTAATCGCGGCCTAGAGCAAGACGTTTCCCGTTGAATATGGCTCATAACACCCCTTGTATTACTGTTTATGTAAGCAGACAGTTTTATTGTTCATGACCAAAATCCCTTAACGTGAGTTTTCGTTCCACTGAGCGTCAGACCCCGTAGAAGAGATCAAAGGATCTTCTTGAGATCCTTTTTTTCTGCGCGTAATCTGCTGCTTGCAAACAAAAAAACCACCGCTACCAGCGGTGGTTTGTTTGCCGGATCAAGAGCTACCAACTCTTTTTCCGAAGGTAACTGGCTTCAGCAGACGCGATACCAAATACTGTCCTTCTAGTGTAGCCGTAGTTAGGCCACCACTTCAAGAACTTCTGTAGCACGCCTGCATCCTTCGCTCTGCTGATCCTGTTACCAGTGGCTGCTGCCAGTGGCGATAAGTCGTGTCTTACCGGGTTGGACTCAAGACGATAGTTACCGGATAAGGCGCAGCGGTCGGGCTGAACGGGGGGTTCGTGCACACAGCCCACTTTGAGCGAACGACCTACACCGAACTGAGATACCTACAGCGTGAGCTATCGAGAAAGCGCCACGCTTCCCGAAGGGAGAAAGGCGGACAGGTATCCGGTAAGCGGCAGGGTCGGAACAGGAGAGCGCACGAGGGAGCTTCGGGGGAAACGCCTGGTATCTTTATAGTCCTGTCGGGTTTCGCCACCTCTGACTTGAGCGTCGATTTTTGTGATGCTCGTCAGGGGGGCGGAGCCTATGGAAAAACGCCAGCAACGCGGCCTTTTTACGGTTCCTGGCCTTTTGCTGGCCTTTTGCTCACATGTTCTTTCCTGCGTTATCCCCTGATTCTGTGGATAACCGTATTACCGCCTTTGAGTGAGCTGATACCGCTCGCCGCAGCCGAACGACCGAGCGCCAGCGAGTTGAGTGAGCGAGGAAGCGGAAGAGCACCTGATGCGGTATTTTCTCCTTACGCATCTGTGCCATATTCACACCGCAATGGTGCACTCTCAGTACAATCTGCTCTGATGCCGCATAGTTAAGCCAGTATCACTCCGCTATCGCTACGTGACTGGGTCATGGCTGCGCCCCGACACCCGCCAACACCCGCTGACGCGCCCTGACGGGCTTGTCTGCTCCCGGCATCCGCTTACAGACAAGCTGTGACCGTCTCCGGGAGCTGCATGTGTCAGAGGTTTTCACCGTCATCACCGAAACGCGCGAGGCAGCTGCGGTAAAGCTCATCAGCGTGGTCGTGAAGCGATTCACAGATGTCTGCCTGTTCATCCGCGTCCAGCTCGTTGAGTTTCTCCAGAAGCGTTAATGTCTGGCTTCTGATAAAGCGGGCCATGTTAAGGGCGGTTTTTTCCTGTTTGGTCACTGATGCCTCCGTGTAAGGGGGATTTCTGTTCATGGGGGTAATGATACCGATGAAACGAGAGAGGATGCTCACGATACGGGTTACTGATGATGAACATGCCCGGTTACTGGAACGTTGTGAGGGTAAACAACTGGCGGTATGGATGCGGCGGGACCAGAGAAAAATCACTCAGGGTCAATGCCAGCGCTTCGTTAATACAGATGTAGGTGTTCCACAGGGTAGCCAGCAGCATCCTGCGATGCAGATCCGGAACATAATGGTGCAGGGCGCTGACTTCCGCGTTTCCAGACTTTACGAAACACGGAAACCGAAGACCATTCATGTTGTTGCTCAGGTCGCAGACGTTTTGCAGCAGCAGTCGCTTCACGTTCGCTCGCGTATCGGTGATTCATTCTGCTAACCAGTAAGGCAACCCCGCCAGCCTAGCCGGGTCCTCAACGACAGGAGCACGATCATGCGCACCCGTGGGGCCGCCATGCCGGCGATAATGGCCTGCTTCTCGCCGAAACGTTTGGTGGCGGGACCAGTGACGAAGGCTTGAGCGAGGGCGTGCAAGATTCCGAATACCGCAAGCGACAGGCCGATCATCGTCGCGCTCCAGCGAAAGCGGTCCTCGCCGAAAATGACCCAGAGCGCTGCCGGCACCTGTCCTACGAGTTGCATGATAAAGAAGACAGTCATAAGTGCGGCGACGATAGTCATGCCCCGCGCCCACCGGAAGGAGCTGACTGGGTTGAAGGCTCTCAAGGGCATCAGTAGAGATCCCGGTGCCTAATGAGTGAGCTAACTTACATTAATTGCGTTGCGCTCACTGCCCGCTTTCCAGTCGGGAAACCTGTCGTGCCAGCTGCATTAATGAATCGGCCAACGCGCGGGGAGAAGCGGTACCGTATTGGGCGCCAGGGTGGTTTTTCTTTTCACCAGTGAGACGGGCAACAGCTGATTGCCCTTCACCTGGCCCTGAGAGAGTTGCAGCAAGCGGTCCACGCTGGTTTGCCCGGCAGGCGAAAATCCTGTTTGATGGTGGTTAACGGCGGGATATAACATGAGCTGTCTTCGGTATCGTCGTATCCCACTACCGAGATATCCGCACCAACGCGCAGCCCGGACTCGGTAATGGCGCGCATTGCGCCCAGCGCCATCTGATCGTTGGCAACCAGCATCGCAGTGGATGCGGTGGCGTTCGGCGTTTGCATGGTTTGTTGAAAACCGGACATGGCACTCCAGTCGCCTTCCCGTTCCGCTATCGGCTGATTTGATTGCGAGTGAGATATTTATGCCAGCCAGCCAGACGCAGACGCGCCGAGACAGAACTTAATGGGCCCGCTAACAGCGCGATTTGCTGGTGACCCAATGCGACCAGATGCTCCACGCCCAGTCGCGTACCGTCTTCATGGGAGAAAATAATACTGTTGATGGGTGTCTGGTCAGAGACGTCGAATAACGCCGGAACATTAGTGCAGGCAGCTTCCACAGCAATGGCATCCTGGTCATCCAGCGGATAGTTAATGATCGCCCACTGACGCGTTGCGCGAGAAGATTGTGCACCGCCGCTTTACAGGCTTCGACGCCGCTTCGTTCTACCATCGACACCACCACGCTGGCACCCAGTTGATCGGCGCGAAGATTAATCGCCGCGACGATTCCGGTTAGGCGCGTGCAGGGCCAGACTGGAGGTGGCAACGCCGATCAGCAACGACTGTTTGCCCGCCAGTTGTTGTGCCACGCGGTTGGGAATGTAATTCAGCTCCGCCATCGCCGCTTCCACTTTTTCCCCGCGTTTTCGCAGAAACGTGGCTGGCCTGGTTCACCACGCGGGAAACGGTCTGATAAGAGACACCGGCATACTCTGCGACATCGTATAACGTTACTGGTTTCACATTCACCACCCTGAATTGACTCTCTTCCGGGCGCTATCATGCCATACCGCGAAAGGTTTTGCGCCATTCGATGGTGTCCGGGATCTCGACGCTCTCCCTTATGCGACTCCTGCATTAGGAAGCAGCCCAGTAGTAGGTTGAGGCCGTTAACACCGCCGCCGCAAGGAATGGTGCATGCAAGGAGATGGCACCGAACAGTCCCCCGGCCACGGGGCCTGCCACCATACCCACGCCGAAACAAGCGCTCATGAGCCCGAAGTGGCGAGCCCGATCTTCCCCATCGGTGATGTCGGCGATATAGGCGCCAGCAACCGCACCTGTGGCGCCGGTGATGCCGGCCACGATGCGTCCGGCGTAAGGGATCGAGATCTCAATCCCGCGAAATTTGACAATTAATCATCCGGCTCGTATAATGTGTGGAATTGTGAGCGGATAACAATTTCACACTTACGAGGTGTTCGCATGTCCTTAGCACCATCGCGCGTGACACTGCCGGATTTCATCGATTCGCGGCCAGTGAGTCGATACCAGTACATCGTGATCGCCCTGTGTGGGGTGGTCATGTTCATCGACGGCTTCGACACCAGAGCATCAGCTACATGGCGCCCCACATCGCCGAGGAGTGGGGCCTGTCGAAACAGGTGCTCGGGCCCATCTTCTCCGCCGCTCTCGCCGGTCTCATGGTCGGCTATCTGGCGCTCTCGCCGCTGTCCGAGCGGTTCGGCCACCCGCCGGATGATCCTCACCGAGCACGGTCATCTTCGCGCTCGGCACGTTGGCGCGGCCTGGTCACAGAACGTCACCGAACTGATGGCGTTGCGCTTCATCACCGGAATGGGGCTCGGTGCCGCCGCGCCGAGTGCCATGGCTTGACGGGCGAATTCAGCCCCAAGCGTCTTCGAGCAACCTTCGTCCTGGTGATCTCTGCGGCTTCCTCTCCTCGGATTCGTCGCGGCAGGGCTGGTCTCCGGTTGGCTGATCCCAATCCTCGGCTGGCGGTCGGTACTCGTCGTCGGCGCAGTAGCACCGCTGCTCCTGCTCCCGGCGTTGCTGCGCTACCTGCCGGACTCACTCACCTCAATGATCAACCGAGGCGCGGAGGGCCCCGACGAATCCAGGGCAATCTCCCGCAAAATGGATCCCGCCCTCGCCGTCGGCCCCGACATCACCTACGAGGCCGAGAAGCGGACCGACGGACAACGCACTGCACCTGAGGACCTGTTCACCCGTGACCGGGTCTTGGGAACCCTGCTGCTGTGGCTGGTCTTCGTCATCAACCTCGGCGAGTTTTACGCGCTGCAGAGCTGGCTACCGTCAATCATGACGAGCCTGGACTCGACATGGGTACGGTGGTCACCGCCACCACCCTCACGACTGTCGGCGGCATCGCCGCTGCATTTGTCACCGGGCCCTGTATGGACCGACTCGGCGCGTACGTCACCCTCGGAACCGTTTATGTCGTCGGATTCGCATTCGTTGCGCTGACCGGTGTCGCCTTTACGGCGCCGTTGTGGGTCCTATTGACGGCCAATTTTTTTGCGGGGGTCTGCATCAGCGGTGGACAGAAGAGCCTCATCGCGCTGTCCGCGGTGTTCTATCCGACACCGATGCGGTCCACCGGGGTTGGATGGCGTTGGGTGTTGGCCGCCTCGGCGGCATCGTCGGGCCGATCGCGGTCGGAGCGGCACTCGGCATGGGCTGGTCCGCCAGTGCAGTCTTCTACGCAATGTCAGTCCCCATGCTCGTCGCCGGAGCTGCGGTCTTCCTCCTCGGCCGCTGGAG
+
JEJJJJJIJJJJJJ@@@IJJGEGJ?>CAEDC697556:(((2B(889AHCDHJJJGJHJJDCCABIJJJHJHCDGDFCAB??@@JFADCA?=>>AJJJJDIJHJJJJGJIGHGF<=/.''((*******00<EJCBEHJJGEDC1112B=6339999:;FIJGJJDHEEHCFJGEJJFEFIJJGJJ>:67*)**+,/./123??@GJCEBACCEHJHFJJJJJJJIJJHFJGJJDJIJFFJJGEJHA78;<>E:A@8B@CGFJJHJIJIJJJJIFIJJJJJFE/../3177>IIFJFCBB@EFHIHIHJB66667;<;::98>=<>?CDGJCC@CJJGBDEJHDDFFJEJHJICABBJFC?@HJJGJJJGJJJJGJJJIFIFD>>JEEJJJJJJIC?44334>ACBCJFEE5446:11@<;<<IJGJIJJJHHJJJJFJJJGJIHJJJJJEJEJJFJH<;:;C=;875569@JHIJGJJJJHGJJJJJIJHJHJJJJJJJB@@@EEJJIJJJGIEDHJJFDD//&(&&')67AEJIFGJECEHHJFJGGEDJJA>>AAFFJGIGGJJJJFAB>>??>>>421357>@CIFJDJEFGJDGCBCDFJFJJHDC@@CD@66650&%%%'')/8;>CFDDCDACDBCH@B@DJHGHJHEC8888?>=>6JFJCCDCGHJEJEJHJJFFJGIJJHFGC@A?:::;DDJJGEJJHJJJJFGGHJJIEFE?JJ@JH<;;:BCCJJIJJGJJIFHJJFJJJGJC/(()?1111EFHJJJFJJIHJJJGHJGJGJJIJFJHJJJDJ;:9:BEJGFJHIDC<;;;@54'''''BJFJJGBABCJJJGHHJIJJDJJFGGFJJJIJIJJEJJEIJFJJJJJJJJJJJJJGIJAA==FCDDJJIJJJGE9100/11(''%&&(&)''%&&%%%%&,)&&'87899;JJJJJGJFJIJGJJJHJJGIHBAAA?1101116;JJJJJFGHJJJFDJJJIGJJJJJGJFJJIJJGB@DDHIJJDCCECABJGHF?@@@FGJGJJGIHEJGEJIDFJIJJJJJHEFEFEJHIGFJD?4125778BGEEDJGJIJJJIJJGJFJHGJJHJJJHHJ::9811177<6)))(128:<=J::::;;<JJJJGJ<::98:;HHFJJJHEJJ6555+++())'*('(''(&%&(7AJCDFID?300----CADGGD>:4*:=FJHJJJDJJJJJJEG@CD<E@866,212C@>==<0/-...7:@::4117967742.()8<1///./33?=32200//&&')/669777@?>01151.),*01543468?EEJJHGJFFEJIHCCBBA>>>@AAAACAAEIJJFGGJJ;;;FF@>J@?@22//008:EGIHGJJJJGJJJHEEJJJHHCDBDIJDFFIHJFDEGJJ>))))GGIHJFEHJJIJHJJJJHHJIGHJJH:99HJJJJGJJEEGHJEFFJJJJJJJFGJJGJJJEJJJJHE??DCJJAAAAAJ?C?>876620/)()*66<636458DJHHJJJIHGDAEJGIHJGJ0000H>>>FJFEJJIIGJIHHJJJJGJJJJGJJJJJFFFEGJ?>6666BDHJFJJGJJJJJDBFDCB@@)''+*3<?E?C5544;=AAABB@32489:@2277=EFIDFHC?@?JFHEJJGEGGJHJE;765:;;<<IFJJECCBD<<EBFFJHJJGJJGJJIJJJIJJJHJIJJFF9989BADG><:30-2.0CEHHGJIJHJJJHHGHHEGHJ8,)(+..,)()&('%&(*+*)('*+**+*,2<BB<DGJIJGJGIHIJJJIJJJII>>=>GIJIJHJBAAC<86/-..7:;IFJHGFHFJGJGFHHIHHGHJ3222@7689662,*01178BJABBAJHJJJJJIJJIGJEHJJGJHFJJJ::99>8776<<@BDDFIJJIJHFIEC=BIAAGFJHA<D??@<6423<:::DDC<<>>JJJJIIIFEFJIEEJGJHJJJIJJJJHHJJJGJGIGHJIJJGGD@@?BGJGJHHGJIEG)(((@A;BGJJJJJJHGHJA@BBEJEIDEHHDJ>=;899??@90CCJIGEBHIHJJGJJHJJJJJJCBEEF99:9C;;;8999<E5DCACF<JJJGGIJJJJGFIEIJDF>BJJGJJEJJJB;:??F))))IJIJGJGIJJJIGJJFJJJJIHEHJHFCCJGGGJJGJIGFJEGJCJEIJJHJJJJJJJIJJHJJA@BABCBGCJJHDEJIJHJJJIJJCDCIJGJJFJJJHJDHCIBFCDFGFJJIJDBDCJJHGJDDEDDHJID?>@BGFGJF?>@GJHHJHJJFGHJDIHIJFJJJIDEC?HHCGECEFAABAJEB;11)*H?A?944??FE;21A:BBCDJHJJBBCJJIJDHGGEI<;;<JJGGIEEDC//;<JHJIGGGDC==>('''=<<HEJJJIJGEJDBCDFD>;88<BHECCBGJJJHJJJJIGJGJHJJJJJJHHJEEJGJFCC?HECBAJFF@?;>EFJFDJJJJJGIJEF777721,1..0JHJJIHIFFJCDGFFJ??)&&&((-,--C@??=<<EBA@CCJGDGJJJJHFGJ@@@@B;:8876674351/-,*(*=BC@??CACA:;<>;;:<F8666;3.''(--29;A>>?DBHGFJAFACADEC?>>?BAAAEJGJGDDJJJHIJJJJHIEGDGFGJJGEC710122/AIGJJIHEE96*211-.DGJIJIHJIFGJFFHJJJFIJCDEJJJGJJJGIJCABAAJEE?@=6:>@@CDBBCDDDGEJEDA@CHFFJJJJ;;;=I841/0((()JGCCC32227;ABED55111356421111011=>?@JJFH>888;:8=::B>E=;;=999BDGGJFJGJIHH??@?JGHFGIBBCCBA>22119:>;7556;:71-''(+34222((''''((..?>@<<==7444,//((((2.,(&&%&&,+123334DDC99****89>GEDHJJHHJJHJJJJGJGIJFJIJFCACBCDFJJJJJJIIJFJHGGJJJDJJJJJJHFJJHEDIJFEDCI?>?HJIFJIHHIJJHGJJGJJJFJBJHJJJIHJJIIFJG?<67A@FCFDEDJG<;;;:@B@JJGJFGJJF4434+++3*)(&&&@AG<EJFJDCECEB@:::5333EJJJJJJJAAAADCBJJJGHJJGIJJJJBBCDJJJJJJJJHIJJJJJJJJJJABBJJGEIEJJJJJIHJDBB//087662.++,((''+;7:;;9)*.%'%&455GFGCCECGIJJHGJFJJJJJJIJJJJIHFHGJHGHGFFHIJJGJIJJIJJJJIFDJ6555;@DFB@FBB@ADEA@?,,,,EFDFJHAAJEJJHB@B?BDCCBC42.11,>AEH60A@6F9:D2GCGJEHBCJFJJGJJHJD3235EJ?CJGBGEJGJJHC=--6:5333DJJFEECCE7DEFGEJFCDGBE<;;99=;:*('*++.68=;;=JFJJJJEGEJD?JIFGGJEIIGJGJJJBD==+++*-..A=<+))).(*&&&%%$%')(,-.<29FJDFJHIEGJJJJGEHEJJC>ECFFIFFJIFBA=;<;39****1&()*+--/+*(&%%&''?JJHJJHFJGJFJGIJFEFFEDFJJFC?/...6888;>@FJDDJEIJJFJJJFIC?74313=HFFG===>IJHJJJJIHJGJGHDJJJGEFCCFABIHJ@@A@CFIGDB?:BF???@EF998;I878?8876999=?9789JJFHIGH??//5279?BCDGEIFJJIJJJJGJJJJJGHJJIJJGFJIJJJIJFJHDJJGJJJJJDGDBF5@;A;=:035@DDDEFGFDD@A@EJFGIGJIJJJJJJJJEDHCC>=>>CGGJE.**HIJFFJJJGJJIIIHGJIIIJJHFJJJJHHJFJJJGIJ=<<:/,+*((+0<;:63354346>10000/6.2.)(('$$%$#$#$$%%%%(5<?@@EJE;988@@AAACEC@A@E?>?>>??JJJJIJJJGJJJECEFEGJJJJFCEAFECJFGJIJJJIGJJ??>>FIGGFJIJJIHIJFFGJJEJFJJHDEJDFJGJJBBAEEEJJJIHJJJJJHEJJIGGHIJGIJHG=JJJJJJJGIJJJGGJGGJJEJGJIJJHJJHAA??B@@ECHHH><=<:=JJJJJFJJJJJGJFFHIGJJJJJJHHEIJIJJHJHJJJJEJB<<>98<<64338AEICBBD?>=>GJDIJIHHBFCGJJJJJJ<<F;FAABEEGDIFIDCEGJJJJIGF44449-(/()<8888:::99:77<>>BJGJBFHFGJDJJGGJJJJIHJDDJJJJJBJJJJJJJHGHID7?A?CGJJJJHGGEJJEJ<<<=DEFEJJFEIEJJJJJJJEHJJIDEGJJFJJJIIFFJJGHJGA=5'CCBCCBDJJJJJEHJJGHJJJEJA>>6566>A77FJJJBCCAJJJIFIJJHJJH><;=DE@F)))))>;CD?JFJJFDJ>61/..+'('&')*,,1AEHGFIFFJJJEJ>8GJFA??@FHJJHJJJJJGDCFIEIEJJJ=;;8,++)''''34;;EFDEJEJJJJJJJJJHFIJJHGEJJJHJJJJJJJHGEDABJJHFGJ@6666@AB@4333?;;;668B777?8DDJJJHJGJFIJJJJIIGJGJD<:82:BEIHFGJJJJJFJJJJGHJIHJHJGFJJJFF?B90/13<EFEFEFGIJJJJCJJJJJHHJJHJ;///CJEEH<<<>EJJGEC??@C66+*+1)*(().*++3::@AA=++*',,7<?HC?CBAJF;<:<ABA@.--.999A=;998<3445>>=FH;;=?AEH>==>EFJFJIJJ==<<><99859977*(*,,,:9;CGEHEEJGGHIIEJJGCJGJJJJJJGFHJJ72.((1(&%%(+,-.//--;JJBECACB?:89;;;<HJJJGEJA?>=///03**)*'''.--++.---&%''***23+**+&%%*--/7+,9BFBC@?+*++;6221/299FGHHJJJJEJJJFEBBAIHHIFFJJHGJIJHJF@@6124@==<<@CB@ABCGFDFHJJFCJG5JHJJDBCDFG;;;*))**)))><-/,000GJ@=;867;ABA@J;888/*&&&,''(**+79GJJGFHJJIFFJJJFGJGJIJJHJJHFJGJGJGFFJBC)'')35;IJJJJJJHGJJIJA;==<HJJEDIJEGHJFJB?>@AEHFJJJEIJJJHFJJHJHJB::8EJGFJFJJJF9998:556<>;99:9))5JJJFDA?=11124221136:BBCBGJJHHIGJHFIJIFIJHJJJJJIJHFGCIJGHJJJJGJJJJJJJIJJJIIFIA;::;B<<=<:8745=<;DBJJJGJJGJCCCBEEHEGEFJHJJHJC54445?AA>EJJHEJGJHEJJJIHIDJJB;9000-/2=EJJJJ@GGJJJJJJGJJGJHIHJJJJJHIEJFJJJIEDDEJJFJ6666JICFFFEIHHJIJHJJHJJJIIJJHGHJIE<<<;00011000.1-)**+0*++00223334@FFIEHHB:51797..(((*C<68=8;7543378:569>6@ABAAB@D@=7'&&&**(.CHCCDJEECHJJJJ5555H@?AJGJHFJJJJJJJJJJJIJJIIHJJJHJHFIHJECCA?)))5++,BGJJJJIGHJGJJFJGIJGGJFGEJIJJHEHBCC@CDHGJD?HHGJJJIJIJIHJJJJJJJJJJJJGHGGFHJ>>8///C@A;6JCFJJJJIJGHJHJJJJHJHJJGJJIFIICDDEFJJFJIJJIGJDCHFGGEJEGEHIIJGEHCE42223JGJGHJJJGJJJFCCHIJEEJJFJGJJEGJE7777CCAJJJGJJJDJEIJGIFHJIJJJIHJFJIHFJGJH5556JJIJGJHEC:BFB><</----9;5;43<=>?CCJIJGJGFJJG====JFHJGJJGGJJGJJHJIEHHH?DBEGJJGEHGIJIJGEFGGEJJJIDJDGJEJGJIJIFFJEC<;;<=:;883,+++,(,>CJJJJGJGGJFJJGA89JJJJJJ0/-JJJJ@@A@;<<=DFFGJJGGJHJJJJJHJHIJHJJHJJJGFCFJJEDFF998:72235DJBBEFJHIIJJGHJJGJIGFGG****G@ABA@IIIFJB@AFFEHJIDD@@@?FCEFJHFGGHFJJJJHJJGJHGJHJJJJFHIHJJGJJIJJJJIJFJGGHJJJHIJJJJJJJJJJJJJ9999J>;:>AFBBDEJ:::;J>?>>JHJJJJHJIHJJJJJJJJHJJJJHDHJIJGJEGFEGIHJJIHF@A<3333=D==>JJJJIJGGJGHAJH////3;>??JIJHCCEG6444:7889@=>>=40)('''@9:;?CCDEJDFA99<7778FCDC@@@BF::86&%%),,-2,,,,34130++*))(())6HJJJJEHHJJJJGGEJGHABB8888DFDFHIJJJJGJJIJJHHJJHIJJJ429.1111<?;<;333399>BHJJJFJJJJJJJJJFECAAAB<:885/+)(+,-.EGFHIHHJJHJGGJJDDDDHAADJFFFDJEJJFJDJGGHFJJJJJJFI>>>>EDGFJJJGJGJJFDHJJHJGJJJJFHJIF>>>:::FJJHJJGHHJJIFFJDJIGEJJJJJJJJEJJGJHJEHFFDCGHJJFGFA?=<F><>?>??@CGGJJEHDFFJFJJIEFJHJJIJJJDDJJA?9???DGIIJF8222HFJJJGGJ===<@>>>A@CFJJIJ<=4((('('',,++21:@BDA?@BJGBAAAJJJJJJEJHGJJJIJHJIGJGHJJIJJHDA@@>=<11347434'/0.../AFJFJEE=:99>BJBBAAJHIFEGJJIGJGJIGGAFJJJJJJ789DC;8)''''&$&&&(8;:88:BHJFHJJJGIJGJJJHH=6DGFDDHJJJJJJJGJJIJIJJJGJJJIJJIIHDGJ>37:>IJJGJIJDJJJJIJJGJJJJJJFJGHJJJJJIDB0,,0=,**-&&&&333@BCCGEDJJJJJDAJFJFJIJJJIIJJIHJJJJJIJ?<<=IEFEHHJJFJGEFEECDDEJ1111IJJJ??>>JJJJFJHIJGJGIGJ<***+@CAJJIJJJJH@???FGIHJJGJJJJJGJJIJJJH@<BFGJJIJ>==>IJFJIHGJHJJJ???;;;<D>>>80+(%$$%''&&%%$####%&&%$$,,.25463478>ABFJCCCEJJJCFFCCABEDDIHJJJHJGG>9JIJIHIJJI0../<56((;:;00/0IFEGEB@=>4//12500E???AAHFEJJIJJJJJJJJJJJJJJJJJJJJJJJJJJHIJHJHJIIHJJJIEIHJDBCBJGBA<:;BCA@<;;<@DFJJJGJJJFJFBBADJFE=6EJJJJJJJJHIJJIJFB@@CFJGIHEGGJJJJJGJFHJIJJJJJJIIJIJHD=<;J:8)(((()17:=7887@A@BCGD;;;;JGJIJ999:CAEDFDEJJJJIJHDBCDJGJJJFJJIFHJDEBCDBBA433....(&'59<>?JJHIJGIJJIJ4)(>CBGFCEJIGADIGEGEABH:6AADCCJJEJJJJJJJIHJJJJHJFJDGJJJCCEAFDBJJ@??@JJJJHHHHJDFD8CC?***((*(11554,+,)++*))())(((&$%&&&%$$%%*J0.358:>ACFDEEHH<;<@A?..---.<=:,,,,GGFGJJJGHGGIJGJJJJEJEIDIIJFFCBFDFFGHH20.7.**4A;774353457:=;:5<HGHIEHJJJFJBJEJHJJJH9;967GJGIJJJJGGJIJJJJGGFJFAA@:9::GGIHEGFHHJJJGGJJJCDBBFJEJC=8>J><>BABCJJJJJJFEDEEIHJJDBB@AACJGJJJGJJGJJJJFHEJJIHJIJJJJH===;8889CBAJJF>DFGJJJHIJJHHJHEJJIJJIHJJJJJJJJJJJJIJJCDBFJJJJHJJJIJJ?JECGJGIJJIJJJJJHJDDJIJIGHJJIEDEEB(('&'')2675554@?CCEGIIJGJJJJJFF:1/.&%%&,.-9<3444DHJGJJJJHJHJIIHGJFJJJFJJI877((((,,,:>?BBBCEEFGJIJDEEIB95662)$$%().0-'500.,,3A6FFIDHHJHJGJJJJJIGJJJHIJA9889DA5555A=66566<JGJJJJJJJHDIFGDBDJC??AGJJDDDDGEFJGGIJJGEA@;;;,*6+9999;I>>=>GA9340011378;;;=966.4.57...2566,)++.;>5@?@HGJGJJJJJJJJGJIJJJIHJJIJJJHFGJIGJJJJJIFJJJGHJFJJJJJHJJI?>>BBE@AJHHEGDEFA@AJFJFHJJFJGJJJIIJJJJJJEJJJJJJEFHHHDJJJJIGIJJGCEIIBCCCJHJJJFJHJGA@??A?A@=;2./0FHDF4334BDBGGJJEHJJJJJJJHJDJBBCCD@:2222=<<>??FD555363.4/01.-+(((**)%%%%&&'''''+-0@??6333?ABC99:GJJA:80,)(0*/-+((((''()0133>?B73599DJIJGFJHD?>>;433433;AEGACDDJGJDJHJJJHHJEJJHGIJJDJGD=;;:;@@AF=>==>:</00.-?;=?>??BD3..)(-,*,-6;BJHHEGJHIGJJIJJJH88434238>=<<<8656654445EIJHJJHJIJJJJJJJJJJJIJHHGJJJHJGJJGJGHIIJJFJJIGJFFJHJJHHJGJJJJJEDFJEE=88*((''$$8>@@?;;::A8(((')(()./;<@?@@;::=HFHJIJC@?=?>ADA3333:61((223552/-*,,-==?AAABFHJJJHEEI@?@JD@BAGJJJFD?AA7553''''99;::;DJJFJJJJGJJJJA=@@JFHJGJGIGJJJJHJDBB;::8885?@@>B1118:<332,DJIJIIIJGHJHF===<FE<3589==1110))))6('''///,,,.0@@?><J4-*)&%%&(''&&&$%%&'%&&'&&''&&%%0.===>>?----145.AFEDJFJJJFJJJJJJJHHJIJJDBEBJJJGJIJJJGJJIIJIJJJF('''JHH??>?E>=43.&&$'$&)+,(((422258A>=FGHGIJHHJJJHJJJJJIJJJGJFJJJJFEJJIJJJJJFBABBAA20001D<<?@JGJJEJB::::JJGGHJHGJJGJJFHHJIHJG<;<>FDEDB30//./,,''1+**.00@?DFCEJFJHJJHJJJJGJHJJIJHJFJJIJJJJGJJJEJHJJJJJJJJJEJIJJJJGJFFJJIJJJJJJHHFJEBCECF?@@@???>??A?DD6556?=+1++@HJJJJJJJJJGEDHJGABBJJGJGHHJJGIJJJGJJIJGHJJFJJA...9;:::JGGJJJJJJJJCBDJJJJJJJJJEHJJJJCBGFHJGFFDCDJHJFJJIHGE2223HJGJIJJ@**;;;555;98<445JGBDDDBBFHHFAJA@@EGJJJFJJGGJJJJIJJJHGJHJJJIJDD2+**))(::0./3AJA><<<DGEEJJEJIJJJAC9898665582122A@?AHCJCHJJJJHDCC3330DB;;<>CCCFJFGGJEJJJJJFFFJJHJCI=<;;CD<;:9@A8@??DBEJHCCA@A822@JHIJJJEJHJGIJGJJJHJBCGA?@+(&&
@Li_n2g_4_plaTL097-2_149
ACAATGCATGCTCTCAGAGAAAATTATTAGCAGAAGTATAACCACGAAGACCTTTATTCAGAAGGGAAAGTCCGTTCCAAACCCACCAGTCCTGTGCAAAAATTAACCATTTGATATGCAAATTGCATAACATGCCAGCAAATCCAGGAATTTTCCTAACATCGCCAGCGCGGCATTAAGATTACAGATATAAAAGCAAAACGCCACGTAAACGCGTGGCGTTTTTGGCATAAGACAAATTTATGAGCGTTTCATCATTTCGAAGAAATCGTCATTGGTCTTGGTCATTGCCAGTTTATTAATGAGGAATTCCATTAGTCGATTGGCCCATGGGTGAATGATTTTGCGCAGGATCCACATTTTCTGCAGTTCTTCCTGAGTCGTGAGCAGCTCTTCTTACGGGTACCAGAACGGTTGTAGTCGATAGCCGGGAAGACGCGTTCAGCGATCTTACGAGA
+
DCIJHJJJJIFHCD00AEJIJJJIJJJJJJJJJIHIJJJJJIJIFFJJGJJ>=>70?<:=>AFCJCGGEDBA<221----46:==CJGJJJJJJJGJJJJJJIJJJIJJJJJJJJJJHJJJFJJHC////J?=891//,(()'()'19<EGGJJHJEEJIJGJJJIJJJJJGGDEGBA==9887@FEJJJHGJJJJJJHJJJEJD@@@AJJJH-,,,ABJ@>;?B:000<HJJFJF@??BJJ@C2/.,+,.2+0353223B@ADIJ9996555;BCJGJJJJIJJJJJHJJJGIJJJGJJFJI874/**--/4/0/&&'''*+.&'''96D+++12222-,,+*-..;:12844:;9EBCHGJJIEFJJJJJJJJJJ0002=>>>BHFGCDB320(,.',@AJJJJIHHJIJIJJJHIHJIFJJHJJHGFGJJJJGD9951,)-)('**+,+&&)&%&
@Li_n2g_4_plaTL097-2_150
GACGCAATAGTGGCAATCCTTGGTGAAAAAGGTTGGCCATTGTTCCATTGCATCACTGTCTATGGTCTTCGCGTAGGCGGCATTGAAGGCCGCGATTTGAATTTCATTGATCATGCGTACCTCCGACCCTCATGCTTGCATCTCCTGTCCCATATGCTTGCGGTAGGCCTTCCAAAAGCCGCGTACCGAGGTTTCTGTGGCGCGGCCCTCGCTAGAGCCTTCGTGGTCTCCGCCCATCTCGATGACCGCATCAAGGTTGGCAGCGCCTGCGATGCCACGCTGCACGAATCCACCGACAGCTCCGTCTTCCATGGAAATAAATCCTGCAGGGCCGATGAGGTTGGCCTGTTTGAGTCTGACCTTGCGCTGCTCTGTACTGTCATCTGCATAGCCAAGATAGGTCCAGTTGAGTTCCGAGCTGGAGATGCTCTTGGGCAACAACTGACGCACGGCGATGCTGTTCTGAATCTGCTGCAGCACAAAGCCAGGGAACACAGAAAGGATCTGCAGGGTCACGCCGTCCTCGAACTCCTCGAAGCCCTCTAGAAGGCTGGGATCTTTGAGCCGGTAACGCTCGTTGTCGGAGCGGATGGCCTGGTCCTTGTACGAGTCGTCTTTGGCGCTACGATCAATCATGAAATCCTTCACATCGTAACCATCTGACTGGTGCGACGATGAGGCGAAGCTTTTGTGAGAGGCGATTCAGCTCGAAGGTGGTGAAGAACATATGCAGGAGGCTGGCGTGATAGCTGTCCTTCACGTTCTCGAAGTAGAGCTTCCAGTTGTTAGGCAGCTTTTGCGTGAAGCGACCGATGACTTCTACGGGCTTGTGCAGCACGCGCTCTATGCGCTCGCAAATCTCAGGGCCAAGGTAATCCTCAATGCTGGGCACGTCCTCGGAAAAACTGCCAAAGACCAAACCGCAAAAGACAGCCACGCGGAGTCTGCGCGGGCCATGCTCTTCTTTGCAGAATGAGGCCGGCATGCCACCCTGGCCCTTGACACCTTTCTCGAAGGCAACGCCGGTCAGATCTTCCTGTCGGTTGTAGCTCCAGGCGTGATAGACGCACTGGAAACTATCCGTACGGCCCGATTTCTCCAGAGCGATGAGAGCGCCGCGATGCGCGCAGCGGTTCTCGAAGGCGTAGATTTCCTGGTCGGCATCCCGTACGACAACTATCGGTGTTTCACCAGGCAAAGGTAGTGCGGAAATCACCGGCCCCGGGAATTTCAGATTCCAGGCGCAGAGAGTCGTTCCAGACCTCGCCGCGATAGATGCGCTGCTGTTCCTGATCAGCATTGGCTGTGTCGGTATAGATACCAAAAGGCACGCGCGTATTAGTGGCCCCATGCCACTGGATGATGGATTCTTGCATTACTGCTGACCTCCTTTTCTCTTGCGGGCGAGCGAATGACTTTCTGCCGACTTGCGATCGGGGTGATTGTCGCTTCGGACCCAGCGGCCGAGGAGGAAGACCGCAGCTCCGGCGACGAGCATGGGGACTGACATTGCGTAGAAGACTGCACTGGCGGACCAGCCCATGCCGAGTGCCGCTCCGACCGCGATCGGCCCGACGATGCCGCC
+
=?@BCBCBACAAGJ<=<<JJJJJJGGFGJJJJGJHJGD@?@B****22:=?:9338;;<-,,-GJJJJJJHHJJJIGJJJJJJJJJHGJJJJJJIHIHHJEEJJJ@DIBEJJJJJJJHJJJJIJHJJJJJJJDFJJJJJJJJJJJIJHJJJJJJJJJJJJJHJIFJJJJJJEJEJJJJJHEGDEHGJIJFJJJJJJJJJJHJJHDEJBJBAGJBBBJJJJJGJHIJIJHJJFJJFB777FCBCEJJJIJGJJIJHIJJIJHJJJJJJJJJJJJIJJJJJJIJHJJEGJJJJJJJJJJJJGJJD6EF?722CFJHHJJJ;::<:986756DDJIJJJGDFEJJIGEJJHGIC:::;=EGGJEHH=JJJJJJJJJJJJJJJJ7777<EFJIJJJIJJJJFJFJJHJJJJJHA@BCC?20//;AIFIEC:8878402550//2:<=>88777866=?FGJJJJJJAFAJJFJJJJJJJJJHIJJJJJJF<BCDAIH330/<FC;JIJJJEEGJJJJJJJJJJJJJJJHJJJIJFEJFEHGGJJJJJGJJJJFIJE966?EB@@:6:;CE@JJGJHHJIECCHJJHJJJJJIJIJJHJJJJJJJJJJIGJJDEDJJJIJIJJJJIJIJEA100-****&&&%(+)))))('))-''&%%%&('$###$%%$$#$)))'('%&%&)++((((,>?>CECHCIJGDCBCDDFDH?777CJHJJJJGJGCC=+(((67ABHJJJJJJJJJJJJJJJJJJJJJJJJJJGJJGJECEDJJJF@?AJIEGDJJJJJJJJJJJJJJJJJGJJJJJJJJJHJC,+++-,,-3324667A;:::EFFE>==BCJHFEEHJJJJJJJJJIFAC?>2,-JJJJJJGJHIGHJJJJHJJJHJJJJJJJBABAJJJIFJJJJJJDCGAAEJJDEBFGD=;=?EJJJJJCCCFJC:08202.$%##&'+*1*?JJJHGECJDEJE8EA>;5225566;:977?99;9;>=BIGIHFJIEFHECCBE94876699GIEEEJGD?914433792+)1)BEIEEFJJHD?>>::=?HGJHJJJHFIJJJCACBEHJECCFC?<5DEC@??@JJGJIJJJGFIFJHJJJHJEIJJHHJGGJJHHHJFJJJJJJJIJJDHE?@@AFIJJFEJDFJJJJEHJJJJJFJJFIJIECA@C66584320124,,,,140('((=JJIJJHGJHIIJG????EJFFFFFJI;::=C@B?65+++++('0/))))''&&&&(&''68;<AEEIEJJJJIJFJFJHIBJIJHJEIHJJFJJGHGJHJJJHJHJJFIGJGJGGJJJJEDEBEC?FGIJJJIG>>JJ@>??A..../ABJHA??>D<>??IJJJJJIJJJJIJJJJJJJJEBDDJJJJJJG>?==50/J8734;;;9<<<;5666???>AGCJJDDB@9;<(@ABBEAAAJHDIJJJFFBCADBA<46A:9;;JHJC<:766::988700,.-,+-65122110)'&'*,++-IIGJGIHJJHIJJJJGJJGJJJJJIGHFJGHJJDJIJDIJJJIJJHJJJJHJFIHHHIJIJJIDDGC988:6464&%(((((.)
@Li_n2g_4_plaTL097-2_151
CCGGCACCCGGGCGTTGAAATCGGTAGCGCGCAGAAAATCGAGCGCCTTTTCAATGGCGGCGGGCAAACGGCACGGATTGGGCTGCGCGATATGTCCAAAAATCATGACTTATCTCCTCATAACGCCTGGATTTTGGCCCACACGCTGTCATCAACAGTGATGCCGTTACGGCGGTTTTGGCCAGCAGGGTAGTAAATTCATGGCCGGGTAAGCGAATGGCCTGATTTTCGTCAGCACGCTCGGCACTAGTAACGTAATCCATGATGCGTTGCAGCTTGGCATCGCGGGTGGGACCGTCGATAAGCTTGTCCACTTCAATGGCAATAAAAATTTGTGAAATGCCGTATTCGTCGCTGTTGTCCTGGGTGACTTCGGCAACGGATGCGCCGTCGGAAAGGAGAGTAGCGATCATATCCAGCACAATCGACATGCCAGAACCTTTCCAGTAGCCCATCGGCAAAATGCGGCGATTCTTCTCGATAACGCCAGGTTCTTCGTAAATTGCCCTCATCATCAAAGCCACCATCGACCGGGAGCTGACGACCTGCCAGACGGTTAACTTCTAACATGCCGTAAGAGAACATCGACATCGACATATCGACCATGGTGATCGGCGTGGAAGGAATGGCGACGATCAGCGGGTTAGTGCCTATGCGACACTCTTTTGCGCCCCACGGCGGCATTACGGCGATGGAGTTGGTCCAGCAAATGCCAATATCACCTTTCCGCCGCCTGCCAGCCGTAGCTGCCGCCGCGCATCCAGTGGTTGGCATTGGCGTGCCACCAGACCAATACCGTGATCGGCAGCCAGTTCAATGGCGCGATCCATCATCTTTTTCGCTATTGCGCGGCCCCAATCGAACGCTGGGCGTCCCACTGTTCAATTGCGCCGAGGCTGGTTATACGTTTGGGTTGGGCATCAGGAATGATATCGCCGTTTTCCAGTTGTTGAATGAAACGAGGGAAACGATTAACGCCGTGAGAATAAACGCCGGATTCGGTGGTGCGGGCGAACATTTCTGCACAGGCGTCAGCCGTTTCGCTGTCAACGCCGCGTGAAATTAAGACCCGATTAAAGGCTGCTTTAACTGCTCAAATGTCACTTTCATCCCAGGCTTCCTTGTTTTGATCGCTTTTTTGGCTTAAAATTTCAATATGCGAAACTTGATTTCAAATATATCGATCACTTTTTAACAAGGCAATCTGATTGATGAATTTCAAAAGACATAAAAATCAATTGGTTATAAATTATCTGTCGAGATCGTGAACTACGGCACACTTTGCGCTACCATCAGGACGCGACAAAATGGGGAAAGAAGTGATGGGAAAAAAAGAGAACGAGATGGCGCAGGAAGAAACAGCGTCCAGCCGGAAGCCAGAGTCTGTTTCGCGGGTTGATGCTGATTGAGATTTTGAGCAACTATCCAAACGGTTGTCCGTTGGCGCATCTTTCGGAGCTGGCTGGTTTAAATAAGAGTACCGTCCATCGCTTATTGCAGGGATTACAGTCCTGCGGCTATGTGACCACCGCGCCTGCCGCAGGGAGTTATCGCCTGACCACCAAATTTATTGCCGTCGGGCAGAAGGCGCTGTCTTCGCTGAATATCATTCATATCGCCGCTCCGCATCTTGAGGCACTGAACATCGCCACTGGTGAAACCATTAACTTCTCCGGCCAGCGAACAATGATAGACCCTGGTTTTTCTGGGTGCACAGCTGGAACCCACAACCGGGATGCTGCGAACCCGTGCCTATATTGGCCAGCATATGCCGCTCTACTGTTCCGCAATGGGCAAGATCTGCATGGCGTTTGGTCACCCGGACTACGTGAAGTCATACTGGGAAAGCCATCAGCATGAGATCCAGCCGTTAACCCGCAATACCATTACCGAGCTGCCCGCGATGTTCGACGAACTGGCGCACATTCGTGAAAGCGGAGCGGCGATGGACAGAGAAGAAAACAAACTCAGCCGTCTCCTGTAG
+
('&&&%%%$$&(89>><<:::7776<<<?FJJ55:EJFI.../>@ACCFCB=<;<AHJJHHFIJJJHJJJGJJIJGGG?7779JJJHJJJJIG=<67<<BG;;9=J>>><?ABIJJJJCBJHIJ88874/..*)''3BDDCDBJB@DBB7666ACBFGEHHJJDD@@AAJJJJJJJHJA222IJGJJJHIJFGJJJGJFIJJGGHJJGGJGJJJHJJJEEIJIJGFIHJJHGJFFJJEJJJJJJJ>>?;:::A?AG5555JGJJJHJJJJJJJJJJJICGGJHFJJIJJJJJJJJJJJJHGFGJIEIHGJJJIGJJJIJJJJJJHJJJIJGJHJIJJJJJIJJFJHFGJJJFJJJJI@A@AJIJGEA@4333:55CCJIFJHJJEA??A@@>=?8JDCHB>4331112?AACC??@C@BBBE0///JEGEJJJIJCBA:7572/;3667677D@HIFDFE5556DGJFJHJHHJJJJJJJFJGHHGGJGHJJJJJJ?ACCAAAE?@A:931257DGIFJDJGGJHIJHEFH???@JIJFJJHHIJGDJHB;<@JFGGHJGFEI3223JJFHJJJGJJGEFEJIDFD@AAAJJJJJGJJJGEIED@A@>B::;:5556?;:77G@CDGHJIJJ64478111>CG=7778BEJEEE<=::=>EE=;;766DEFCFAA?@@GGEJ9882111;JGHEJ@@A@DEFEJFJGIHHJJJJIEEDJ,*))*<B:ICJHIGJJHIJJJJGJJEHGJJJJJHJFGJIIJDF:=>---.0//)))&&'''+499ACHFJJFEGIJJIJFHJJIGGCEEJHGHFA=>??JJJFJEABGJJJJJHFF<87=9334/.*&&&'''$%&(&''(223=JHGGJHJJJEEHAABB???>HJJJGGJEECEGFJJJIJHIFIEEHIEEJJHEDEFDBAACJCJGIJJJIJIJJFEJFJED>HIGJJJGJJIJGJJJJJIJIIJJJCHACEIHFGCBGF222278?HGCCBAJBGG2/.++--.0---12111@@('&(?GGEFIHGJJJJGIEJIIJGJJJHJJBBDCJJEJGGEJJGEJ=537//=<;;:7:>???IJ=>>GJIJJIJE<<<=FJJJIJJJIJHJBC>AGIIJJJGC:88/<7****ACCCJGJJIJGGJIJJJJJJJJGIJJIJ98=EEFB<>CEHE<5566:<742238IEDAGJGJJJJJJIJJCGFJJGGJJJECGHJJJJHIJJJJFFJJJJJJHJJIJJJJJJJJEJJHGGG???>;666:A>=>?EJJJ>===JIE9J754)8=>I:776>F==IDHFFCED<<<ABDFBDC?AA---84566@:=612@FDFHJIIJIJJJIJGJJHD>735.-.513333786/001,(&+,+,-.089:;7666699CBFCIGHECCA0,))&%%&%%$$%%%)7;EDIGHJAIJJIGJIJJJJJHJJFHIHEB<<82(58ADEIGJHIJJJJF<;<<>1/553//358ABFJJGGJHEDFDHCEJJJIH@:54446B<:))))63)'&'*,-BJFJJJEFJFHJF==JJEEC>>@6666GHJIJHJIJFJJJJHJIIJJJJC>>:9HGHC>JIJJIGJHJJJFJEDEEE@?-)('%&''-0/1>;897646:=984014?E?>>>JFIGFI?@@>>>?JE><<HGE52212110--,-**)*.*)&&(%$&&&**(%%%&)--,,,--/'%#$$$######$-.024:<=;9,+,-566@GHFJJC999:JFFEIJJJJJJGJJFIJFIJIJJJJJJJJJJJFJJJGJGEGGFEF5556---/:632234CEJ@BA@877/,+)--67ABBCHHHHGJJ10000@@E@IJEEAABJIFHJIJJA>>=?JCCBB?JJJJJJJJHJHEIHJ;9778AGHEEIJJHJJHJJJJGJ>=>=EA??CGIJJJJFJJJHFIGHGJGJD87B=>AF@A@====63.,(303)((,)))+,'&&&&$#$%'&)&&$$
@Li_n2g_4_plaTL097-2_152
CATAATATAGATAACAGCATAACAGTTACGCTAATATATTAAATATCAATATACAGCAATGTTGCTCTCGCCCGGCTTTCCATTCCCCTTCTCTGCGGCGACAGATGCTGAAAATAATAACGCCTGCTCTCTCTTACAACCAAGGTCAACATGAGTCTGTTTCCCGTTATCGTGGTGTTTGGGCTGTCCTCTTCCCACCAATATTTTGAATTGCTTTTATCACTGGCGATTTTCTGGCTGGTGCGCCGGGTGCTTGTGCCAACAGGTATCTACGACTTTGTCTGGCATCCGGCGTTGTTCAACACCGCGCTCTATTGCTGCTTGTTTTATTTGATATCGCGACTGTTCGTTTGC
+
JJJJJJJJJJIGJJJHFFJJGHJJJJJJJJJJJJJJJJJIJJJJJJ6444-.-.88:8::<>5....J.2DGD=HEJJE<4),,*,.;<5/4ADIJHJFHJJIJJJJJJIHJJJJJJJIJJJJJIJJJJJJJJ,))JEGJJJIJJJJJJJJJJIHJJJIFJ34GH;JHJJIIJJJJJIJJJHHJJJGJ52*(*-06-66)))+00254122IDIJJJJJJF((()BCEDJDJJIC@?@E9999B**))0-*'&&&+-00B=CGHHFFJJFGBBIJJJJJJJJGJJJJHJJIJJJJGHIJ<7777HHJJJJGB<;5555A@CJJHJCID2/.-,1556579?CIIEJJ53333*&
@Li_n2g_4_plaTL097-2_153
CTCCGCAAACCATTTCACACCGATCATATTCATGGTGCCAACGATGGTAAGTGCAGCGAGCGCGAAAGACCCACTGCGGCACGCCGCCAAACGCACCCCAGTAATGCATATACAGAGCGACGGCGGTAATATCAACGATCCATAATCGCCCAGTTGATGAAGTACATCCAGCCAGCAACATAAGCGGCTTTATCACCCAAAAACTCACGGGCATAAGAAACAAAACTGCCACTGGAAGGGCGGTGTCGCGCCAGCTCACCCAATGCACGCAGAATAAAAAACGAAAACAAGCCACAAATTAAATGACACCCAGTACCATGCGGGCCCCGCCATTTGCAGTCGGGCTCCTGCACCTGGAAGCCGCCCGTGCATCTGCGCCGCCAATGGCGATCATCTGCACCTGGCGATTGC
+
3344@IJGJJJJJJJJJIJJHB@A=/...12@B888?JGJJJJIJJJJJJJJJJJHGIIDI1J****9@><?=JHJJJJJJJJJJJJJEJJJJJJJJJJJJJJHJIIFJJG<;:<?FJJJFJHJJJJJJJJJ=667,,,,+*,&&&&0237*:;>BBH==>ECCDJJJGJJJGJJJHGJJFJJJIGEGCJB''&'-787EFJIJJJJJCEFJJH875//0@GDIJIJAI)(''-5EJGIJJDCDDF-++))**;8866?D=;<<AJJJCCC?>??<9:FJJJDCFJJJJJJJJ554495@<@@A877688-*.+(''((((9;?HIJHIJJIHJJJJHJHJHJJJGJJJIJ653,)&%&%%$$$&+&&%%%%$%$%&,26;><?>>J;999;>=7888=>=>EJJ....,'
@Li_n2g_4_plaTL097-2_154
ACGGGCGATTTTGTCAGACAGAATACCCAGCACCAGACGACCTGAAAGGTTGGCGATGGAAATAACAGTGACTGCATTGGCTGCGGAAACCACATCAAGGTGTGCCAGACTTTGGGCGATATCTTTCGCTACCCCAATCACGTACAGGCCGCTCATGCAGGCGGTCAGGAACATTACCGCTAACATCCAGTACTGCGGTTTACGCATCGACTCTGCCAGCGTGTAATCTTTCTCCACCACACCATTGCTGGTTTTCACTTCCTGTTTTGGTGCATCTTCATTAACGTTGCGCCGAAAACAATCATCAACAGCGCAATCGCTCCCCAAATCACAAAGGTTTTTTCCAGACCGACCGTTTCCAGCAGCTGCGTGTCGATAAATTTGAAACCCAGGCTACCCAGACCATAAGAACCGATAGCGACGCGGAGATCAGACCTTTACGCTCCGGGAACCACTTCACACAGTTAGAGAGCGTCAGCAGATAACCCGCGCCATCTGCCAGTCCCACCAGCACACCGGCGCTTAACCACAGCATCATCAGGTTGTAGCAAATGCGCTGTCGAAGGCCTGATGC
+
;<DEGICBBCJHIFFEGJJJFACAEFIHHGJJJDDDGJGJJJJJJJJJJJJGGJAA@AHEJHGHJJJJJJJGJEI?>1..245722379@?11..0029:=AJA?CEJEJEJHABBGJEJFJIJJJDEGJIJJJJGGGGJJIJJJJJJJJJHEJJJJJHEHGDCC=98/-1,)(('')):DCHHGFEHIJJJDGHJJJJGGEF@??AECBCE@?>?2,.JFIJG;;;9:::8710))CDGJIJJJJHJIJHDEFJF6453-2)>@@?;4222;21134,/)))554667:>J5./39HJ1111JGJHJGJJJIJGJDFEGD@@CJJGJGJHF6677B><<<BHDEJJHE====JIJJFFJHIJIGJIJGJIJFGBBA;::?@?5423223379660//1<A??BHJGEEGDDJJHHIGF:8-()))8.../3112224D<?<=;;>>CJGJJJJJJIJEEJJ;9987('0/)*89==AJDGJJJJJJGIJJFJJJJFFJJGGDHG>9DIIJJIJHJJJJDIJ7777JHFE?@ABHHHJJJH@=9-5)&%''--;<;:<980/.24100=+++'%
@Li_n2g_4_plaTL097-2_155
GGTGGCAGATGGGGCCACTAATACGCGCGTGCCTTTGGTATCTATACCGACACAGCCAATGCTGATCAGGAACAGCAGCGCATCTATCGCGGCGAGGTCTGGACTGCTTGTTGCCTGGAATCTGAAATTCCCGGGGCCGGTGATTTCCGCACTACCTTTGCCGGTGAAACACCGATAGTTGTCGTACGGGATGCCGACCAGGAAATCTACGCCTTCGAGAACCGCTGCGCGCATCGCGGCGCTCTCATCGCTCTGGAGAGATCGGGCCGTACGGATAGTTTCCAGTGCATCTCGCCTGGAGCTACAACCGACGGGAGATCTGACCGGCGTTGCCTTCAGGAGGATTAAGGGCCAGGGTGGCATGCCGGCCTCATTCTGCAAAGAAGAGCATGGCCCGCGCAAGCTCCGCC
+
,//2-)*+)(*-2AAA5555AACBAAFJGIJIHJFC=?@JGIJJIJJJHJJJJJJJHJJIJFIGFJHDGIGIEAA@66557AA>??@DAB;;;63.,+)(%%%%)'&&&'&&%&028;;2222))050/,,//?AFBD*)))B?3111BJHJJJJIHHJJHJBJJJGGJJJGJIJJJJJJHGACBEJEFIHJB?@8878;?FDHFFFFDIGGGCGDCCDHJIJHJEJJIJJJFIJJJJJFJFJJHIJIJAAAA@=8(,(-)')/16=>4532**+,21//11457001('')9..24?CCFGB<:88:=643))')++,;>99;@BEJHGJJFJGE7331.++'$$%'()19?@>>JJGCDEGEJCCGCHFJJGIIIJECEFJJIJJJJJJHGEHJ?>ACC77775992(
@Li_n2g_4_plaTL097-2_156
GCCATGAACAATGTTTATTCATCCTGGCGATGATAGTTATCACCATTATTCTTTATGGGTATAAAACTATCGGCGCAGCATCCTACCCGTTATCGATAAACGATGCAAAACATCCCCTTACAATCCTGAAGGGGATTAATACAACTGACGAAAAAATGACAAATCCTTTTGCTGGTTAACCTGTGTACTGTCCTACACTTAATCTTTAAAAGATTGTGAGGGGCATATGATCCGCAGGTGTTATCGCGTACCCGGATGGGGCTCTACGATCAGTGAGCTGATGCTAACACTGGCTGATATTCCTTATCAGTTCGTTGATGTCAGTGGTTTTGACCACAGAGTCGCCGGTTGTTGAAACCCTGAACCCGTTGTGTCAGGTTCCGACACTGGCATTGGAAAATGACGAGATTATGACGGAGACAGCGGCGATTGCATTGATGGTTCTGGATCGTGCCCGGACCTTGCGCCACCGGTTAGGGTGGCGCCCGAACGTCAGCTGTTTGGCA
+
@@CGGIJJJCBBA???8896AHJJJJJJJJJJJJ5555;JJIJJJJJJJJJJJJJJJJIJJJJJJJJJJJGHGJJJBCB32238++,,+--558667888877611009JHEG==EIEF?A5444=>BHIFJIJFEJJJFFJ;;;<DEH)(((JJJJGJJJCAACJJJJJHJJJJJJHJJJGJJJJJEIJJJJJGJJJJJIJJGJJJJJJJJHJIJJJJJJJJIFFBE,++%%&%&')+,))))(''%'&''')3/:789JFB==::3233323,,,-:A@ADFDCDECCC@?@@:54,++)*02032433)'((;;=IJJCBCBHJJJJGFFC@71(%$&$#%&)&&&'&%%%&'4FEJJIFJJJJJJJGJJJJJIJJJJHJGGEJJJJJJIJHFFJCDEBA<33268<ACFFJJJJJJHDDFFJGEJJGJJ>;6-.;555554,+*)'&'%&',1::DDEEDFHJH;::7986('')'%$&%%%%*469AC<<;<D6546&%##
@Li_n2g_4_plaTL097-2_157
TTATTAAGCAAGCACAGCAACAACGTTCGCAATCCACTAAAGATTATCCAACGTCTTACCGTAACCTGCGAGTAAAATTGAGTTTCGGTTATGGTAATTTTACGTCTATTCCCTGGTTTGCATTTCTCAAAGGTCAGAACTTCTAACGGTATATATCCCGTTATTACTCTATAAAGATTTTGATGAGTTTGGTTTTGGCTTATGGTATAAGCAACACGAATGAACCACATGCCCAATGGCAGTTCTCTTCAGACATACCTAAAACAATCGCAGAGTATTTTCAGGCAACTTCGGGTGTATATCCTAAAAAATACGGACAGTATATTACGCCTGTTCCCAAAAAGTCTCACAGGGTATTGATTACACCCGATTTGCCTCA
+
JGJJJJFHJJIJJHFGGJGJJF6666JJIJGJIJJJJJJIJJJJJJHJJJJH22004254.../;<:9:8899=JIJFJGGGHJJJGJJHFFBFD6656JHA9568:;<;78JGJJJJIJGBBC301%&'%%&&%&'+-*+++--.FHEJGJJJJJGJJEIJ>FD(''&''''''**('(55>?;3222.)13CJJCJBGHGJHHJJJHJJJ999;HCBGJEHJEJHJJJJHJIIFC>>>77)))+.55/..-0./--12001@@9997888412388/,,,/.+'(B@BJ==<<JJIGIJIJEE'%%%%%%$$%%-,++*((')3-/6889?EC::::DHJJDD@?<:<84446A@=5432-533510239E6654)&
@Li_n2g_4_plaTL097-2_158
TTAAGGGATTTTGGTCATGAACAATAAAACTGTCTGCTTACATAAACAGTAATACAAGGGGTGTTATGAGCCATATTCAACGGGAAACGTCTTGCTCTAGGCCGCGATTAAATTCCAACATGGATGCTGATTTATATGGGTATAAATGGGCAAACCTCGATAATGTCGGGCAATCAGGTGCGACAATCTATCGATATTATGGGAAGCCCGATGCGCCAGAGTTGTTTCTGAAACATGGCAAAGGTAGCGTTGCCAATGATGTTACAGATGAGATGGTCAGACTAAACTGGCTGACGGAATTTATGCCTCTTCCGACCATCAAGCATTTTATCCGTACTCCTGATGATGCATGGTTACTCACCACTGCGATCCCCGGGAAAACAGCATTCCAGGTATTTCAAGAATATCCTGATTCAGTGAAAATATTGTTGATGCGCTACGGCAGTGTTCCTGCGCCGGTTCATTCGATTCCTGTTTGTAATTGTCCTTTTAACAGCGATCGCGTATTTCGTCTCGCTCAGGCGCAATCACGAATGAATAACAGTTCTGGTTGATGCGAGTGATTTTGATGACGAGCGTAATGGCTTAGCCTGTTCGAACAAGTCTCAAAAAGGAATTTCATAAACTTTTGCCATTCTCACCGGATTCAGTCGTCACTCATGGTGATTTCTCACTTGATAACCTTATTTTTGACGAGGGGAAATTAATAGGTTGTATTGATGTGGACGAGTCGGAATCGCAGACCGATGCCAGGATCTTGCCATCCTATGGAACTGCCTCGGTGAGTTTTCTTCATTACAGAAACGGCTTTTTCAAAAATATGGTATTGATAATCCTGATATGAATAAATTGCAGTTTCATTTGATGCTCGATGAGTTTTTCCAAGAATTAATTCATCAGCGGTACAATTATTTGAATATCTTCAAAAATAAATCAGGATTGCACACATTTTCCCGAAAAGTGCCACCTAAATTGTAAGCGTTAATATTTTGTTAAAATTAGCCGTTAATTTTTTGTTAAATCAGCTCATTTTTTAACCAATAGGCCGAAATGGCAAAATCCCTTATAAATCAAAAGAATAGACCGAGATAGGGTTGAGTGTTGTTTCCAGTTTGGAACAAGAGTCCACTATTAAAGAACGTGGACTCCAACGTCAAAGGGCGAAAAACCGTCTATCAGGGCAATAGCCACTACATAAAGCATCACCCTAATCAAGTTTTTTGGGGTCGAGGTGCCGTAAAGCACTAAATCGGAACCCTAAAGGAACCCCGTCAAGCTTGACGGGGAAAGCCGGCGAACATAGGCGAGAAAGGAAGGGAAGAAAGACGAAAGGAGCAGGCGCGCTGGGCTGTGGCGGTGTAGCGGTCACGCTGCGCGTCAACCACCACACCCGCCGCGCTTAATCGCGCCACTACAGGGCGCGTATTCCCATCGCCAATCCGGATATAGTTCCTCCTTTCAGCAAAAAACCCTCAACCCCGTTAGAGGCCGAGAAGGGGTTATGCTGGTTATTCTCAGCGGTGGCAGCAGCCGACTCAGGCTCTTATTTTCGGCTTTGGCGCCGGATCTTCTTCCATTGCCTCCGGGAACGCTAGTGGCTACCAGTCGGGCTCGTCAAAAACATCCGCGTGGAATGTCTTGTGTAAGCCAGCCATATCGGAAGCTGCTGTGCGCACTGATGGAACCAGGGAGGGTGAGCCACAGCAGTGCACCACATGATCGTGCAGGTTGCGCGAGTGTGCGTCATGCGTCATCTACCCGACCGGCGTGAGCATCCGCAGGCACATTGCCTAGGTCGGTGATGGCTGCAATGTAGCGAAACTGCGGCCAAGTTTTGCGCCACTTGTCGATGGCACTAGGGAGATACCACCAGGGGTTGCGAGCCCCCCATATCAGCGTGATGTCGCGCTGAACCTAGTGGCTAAGTGCATCAACGGATTAAATCGGCACCGAATCCCAGTGCCCACCTGCCAACGCAGATCAGGGGCCTGGTGTCGTCGCTCAGTGCGATGCTGCCGAATGGCAGTTCGATCTCCAATGTGTCACCGAGCTTCAACTGCTGGACGATAGTGCTGAAGCGACCTCCCGGTACATGCCTGACATGCAATGGATGCCATCGCTCTCATGGGGTGGATTGGCCATAGAGTAGCTGCGGCTTTCCCGTCGTCGAGGTGAATCAGCAGGTATTGGCCGGCTTCAAATTTGGCGCGCTTGCCCACAGGCAGGCGCAGGCGCAGCAGCGAGACATCGGGTGCCGCCAGTGTATTGCTGTACACCTTGGCCGTAAAACGTTTTCGGGCTTCCGGGTCAAGGCGGCGAAAGGAGCTCGGCTGGATTCGTATATCGCTGGCGGCGGTGCAGCCGCACAGCAGTACCTGCTCCGAGGTGCAGAGTTCGCTGCGCACGGCCATGCCATTGAAGGAAGTAATATTTCCGTCGAGCAAGGCGCTCGCACAGTTGCCACAGCTACCTTTGCGGCAGGAATACGTAGTACGATGTCCGGCCTACAGGGCGGCATCCAGCACGGATTGCCCGGGCGCGCAGGGGAACGCGATATCAGAGTCGTGGATATGGATCTGGTGGTTCATGGCGATTACATCCTTTCAGCCCGGTTGGGCGCCGAGCAGGGCGATCGTGCGCAGGAGGGCCGTGGAGTCGGCCACGCCACGGCCGGCAATGTCCATGGCGCTGCCATGGCCCACGCTGGAAAGCACCACCCTGCCGCCGATGGAGAGGGCGCTGGCTCCGTTAGGAGCCAGCAGCTGGATGGGGATGTGCCCTTGGTCATGCAGCATGGCCACATACAGGTCGTGCTTGCGCTGTGCGGACCATTCTCGGCTCCCATCGGGCGTACCCGCCAGGCCGCACTTGCGCAGTGTCTCAACGGCGGCGGTGATCTGGGAGTCCTCAGGCCGAACAACTGTCCTTCAGATGCATGAGGGTTCATGCCAAATACGGCCGGACTTGTGGTTCAGGCGCTAAGGAGTCTGGTGGTGTCTGCACGGCAGCCTGCACCGCGTTGACCACCAACTGAGGAGAGAGCCGCTCCAATGCGCTGCGCACGCTTTCATGCAAAGTGACATGCACTATGCGCAGGCCAGCACCCACCAGCATCAGGAATACCTGGTCTTCGTTCATGCCAAGAACATTGGCGAGCAAAGATGGGTAGCCGCTGAACGCTATGCCTGCGCGGTGAATGGCCGTTTCATGGTCGGGGACAGGCAATGACGGCATCGACCTCGCCGTTTTCGCACGCCCGGATGGCTGCTGTTGCAGATTGCACCGTAGATAGGCCTGCCTGCGGTGTAATCTCTGCCATTGCGCTGGTTGTGCAAGCGAGCCGCTTCCTCATGAATGAGGTCTTGAAGAAGGGACTCCATTTGGCAGATCTGCGCTGCTTGTTCAAGAGCGCTCCACGGTCCATAGACCTTGCCGATCAGGGATCTTTCGTTGGCAGACAACTGCCGGAAGAAGAGCTTTCAGTGCGATTTCAGGGCCAATACCGTGGGGATCGCCGATGGCCAAAGCCAATCTACGGTGCACTATTGTCATTTTAGCACCTCCTTATCATAGCGGCAATGCCATCAGCGTGTCCGTCACCGTGCTGTCGCAAACCGCGATGCGTTCTTGCAGACGTAACTTGCCATCGATCGTGGTGAATTTGTCGAGGTACTCACCGCTGGCAAAGACCTCTGTTTCCCCTGTATGCATGATGCGCAGCACCATGGTGTGAAGAACGGAGTGGAAGCGCTGGCCTGTGTTGCATCGCCTGACTGGATCGAAGGCAGACCCAGGATATGGCGATAGCGGTGGCGCTCGTAGATATTGGCTTCGCGCAGCGCAGAAATTCGGTCGGTGAGCATGTCCTGCGAATCCGCCCAGACAATGCCGGCAGCAAGTCCCTCATCATGGTTGTCGACATTGGTGACGCGATCGTGGCAATCCTTGGTGAAAAAGGTTGGCCATTGCTCCATTGCATCACTGTCTATGGTCTTCGCGTAGGCGGCATTGAAGGCCGCGATTTGAATTTCATTGATCATCGTCCCTTCCACCCTCATGCTTGCATCTCCTGTCCCATATGCTTGCGGTAGGCCTTCCAAAAGCCGCGTACCGAGGTTTCTGTGGCGCGGCCCTGGCTGAGAGCCTTCGTGGTCTCCGCCCATCTCGATGACCGCATCAAGGTTGGCAGCGCCTGCGATGCCACGCTGCGTGCACGAATCCACCGACAGCTCATCTTCCCATGGAAATAAATCCTGCAGGGCCGATGAGGTTGGCCTGTTTGAGTCTGACCTTGCGCTGCTCTGTACTGTCATCTGCATAGCCAAGATATAGGTCCAGTTGAGTTCCGAGCTGGAGATGCTCTTGGGCAACAACTGACGCACGGCGATGCTGTTCTGAATCTGCTGCAGCACAAAGCCAGGGAACACAGAAAGGATCTGCAGGGTCACGCCGTCCTCGAACTCCTCGAAGCCCTCTTAGAAGGCTGGGATCTTTGAGCCGGTAACGCTCGTTGTCAGGAGCGGATGGCCTGGTCCTTGTACGAGTCGTCTTTGGCGCTACGATCAATCATGGAATAGCTCACATGGTGGCCACCCGACTCGTCGACGATGACGCCGCCTTTTTGTGAGAGGCGATTCAGCTCGAAGGTGGTGAAGAACATATGCAGGAGGCTGGCGTGATAGCTGTCCTTCACGTTCTCGAAGTAGAGCTTCCAGTTGTTAGGCAGCTTTTGCGTGAAGCGACCGATGCATTTCTACGGGCTTGTGCAGCACGCGCTCTATGCGCTCGCAAATCTGGGCCAAGGTAATCCTCAATGCTGGGCACGTCCTCGGAAAAACTGCCAAAGACCAAACCGCAAAAGACAGCCACGCGGAGCTTGCGCGGGCCATGCTCTTCTTTGCAGAATGAGGCCGGCATGCCACCCTGGCCCTTGACACCTTTTCTCGAAGGCAACGCCGGTCGTTAGATCTCCCTGTCGGTTGTAGCTCCAGGCGTGATAGACGCACTGGAAACTATCCGTACGGCCGGATTTCTCCAGAGCGATGAGAGCGCCGCGATGCGCGCAGCGGTTCTCGAAGGCGTAGATTTCCTGGTCGGCATCCCGTACGACAACTATCGGTGTTTCACCGGCGAAGGGTGGTGCGAGCAAGGGAGGAGAAATCGCGCCGGGAATTTCAGTTCCAGGCACAAGTAGTTCCAGACCTCGCCGCGATAGATGCGCTGCTGTTCCTGGCCGCTGACGGTGGCTTTCAGCGTCGCTGTCGCTGTGTGGGTGCTGAGTACCCAAAAGGCACGCGCGTATTAGTGGCCCCACGTGCACTGGATGATGCAACGTATCATCACTACGGACCTCCTTACTACTTGCGGGCGAGCGATGGTGCTAAGGACATGCGAACACCTCGTGAGTGTGAAATTGTTATCCGCTCACAATTCCACACATTATACGAGCCGGATGATATTAATTGTAAATTTCGCGGGATCGAGATCTCGATCCTCTACGCCGGACGCATCGTGGCCGGCATCACCGGCGCCACAGGTGCGGTTGCTGGCGCCTATATCGCCGACATCACCGATGGGGAAGATCGGGCTCGCCACTTCGGCTCAGTGGGCGCTTGTTTCGGCGTGGGTATGGTGGCAGGCCCCGTCGGCCGGGGACTGTTGGCGCCATCTCCTTCATGCACCATTCCTTGCGGCGGCGGTGCTCAACGGCCTCAACCTACTACTGGGCTGCTTCCTAATGCAGGAGTCGCATAAGGGAGAGCGTCGAGATCCCGGACACCATCGAATGGCGCAAAACCTTTCGCGGTATGGCATGATAGCGCCCGGAAGAGAGTCAATTCAGGGTGGTGAATGTGAAACCAGTGACGTTTATATGATGCCGCAGAGTATGCCGGTGTCTCTTATCAGACCGTTTCCCCGCGTGGTGAACCAGGCCAGCCACGTTTCTGCGAAAACGCGGGAAAAAGTGGAAGCGGCGATGGCGGAGCTGAATTACATTCCCAACCGCGTGGCACAACAACTGGCGGGCAAACAGTCGTTGCTGATTGGCGTTGCCGCCTCCAGTCTGGCCCTGCACGCGCCGTCGCAAATTGTCGCGGCGATTAAATCTCGCGCCGATCGACTGGGTCCGCGTGGTGGTGTCGATGGTAGAACGAAGCGGCGTCGAAGCCTGTAAAGCGGCGGTGCACAATCTTCTCGCGCAACGCGTCAGTGGGCTGATCATTAACTATCCGCTGGATGACCAGGATGCCATTGCTGTGGAAGCTGCCTGCACTAATGTTCCGGCGTTATTTCTTGATGTCTCTGACCAGACACCCATCAACAGTATTATTTTCTCCCATGAAGACGGTACGCGACTGGGCGTGGAGCATCTGGTCGCATTGGGTCACCAGCAAATCGCGCTGTTAGCGGGCCCATTAAGTTCTGTCTCGGCGCGTCTGCGTCTGGCTGGCTGGCATAAATATCTCACTCGCAATCAAATTCAGCCGATAGCGGAACGGGAAGGCGACTGGAGTGCCATGTCCGGTTTTCAACAAACCATGCAAATGCTGAATGAGGGCATGGTTTCCACTGCGATGCTGGTTGCCAACGATCAGATGGCGCTGGGCGCAATGCGCGCCATTACCGAGTCCGGGCTGCGCGTTGGTGCGGATATCTCGGTAGTGGGATACGACGATACCGAAGACAGCTCATGTTATATCCCGCCGTTAACCACCATCAAACAGGATTTTCGCCTGCTGGGGCAAACCAGCGTGGACCGCTTGCTGCAACTCTCTCAGGGCCAGGCGGTGAAGGGCAATCAGCTGTTGCCCGTCTCACTGGTGAAAAGAAAAACCACCCTGGCGCCCAATACGCAAACCGCCTCTCCCCGCGCGTTGGCCGATTCATTAATGCAGCTGGCACGACAGGTTTCCCGACTGGAAAGCGGGCAGTGAGCGCAACGCAATTAATGTAAGTTAGCTCACTTATTAGGCACCGGGATCTCGACCGATGCCCTTGAGAGCCTTCAACCCAGTCAGCTCCTTCCGGTGGGCGCGGGGCATGACTATCGTCGCCGCACTTATGACTGTCTTCTTTATCATGCAACTCGTAGGACAAGTGCCGGCAGGTCCTCTGGGTCATTTTCGGCGAGGACCGCTTTCGCTGGAGCACGACGATGATCGGCCTGTCGCTTGCGGTATTCGGAATCTTGCACGCCCTCGCTCAAGCCTTCGTCACTGGTCCCGCCACCAAACGTTTCGGCGAGAAGCAGGCCATTATCGCCGGCATGGCGGCCCCACGGGTGCGCATGATCGTGCTCCTGTCGTTGAGGACCCGGCTAGGCTGGCGGGGTTGCCTTCTGGTTAGCAGAATGAATCACCGATACGCGAGCGAACGTGAAGCGACTGCTGCTGCAAAACGTCTGCGACCTGAGCAACAACATGAATGGTCTTCGGTTTCCGTGTTTCGTAAAGTCTGGAAACGCGGAAGTCAGCGCCCTGCACCGTTATGTTCCGGATCTGCATCGCAGGATGCTGCTGGCTACCCTGTGGAACACCTACATCTGTATTAACGAAGCGCTGGCATTGACCCTGAGTGATTTTTCTCTGGTCCCGCCGCATCCATACCGCCAGTTGTTTACCCTCACAACGTTCCAGTAACCGGGCATGTTCATCATCAGTAACCCGTATCGTGAGCATCCTCTCTCGTTTCATCGGTATCATTACCCCCATGAACAGAAATCCCCCTTACACGGAGGCATCAGTGACCAAACAGGAAAAAACCGCCCTTAACATCGCCCGCTTTATCAGAAGCCAGACATTAACGCTTCTGGAGAAACTCAACGAGCTGGACGGATGAACAGGCAGACATCTGTGAATCGCTTCACGACCACGCTGATGAGCTTTACCGCAGCTGCCTCGCGCGTTTCGGTGATGACGGTGAAAACCTCTGACACATGCAGCTCCCGGAGACGGTCACAGCTTGTCTGTAAGCGGATGCCGGGAGCAGCAAGCCCGTCAGGGCGCGTCAGCGGGTGTTGGCGGGTGTCGGGGCACAGCCATGACCCAGTCACGTAGCGATAGCGGAGTGTATACTGGCTTAACTATGCGGCATCAGAGCAGATTGTACTGAGAGTGCACCATTGCGGTGTGAAATACCGCACAGATGCGTAAGGAATCCCCGCATCAGGCGCTCTTCCGCTTCCTCGCTCACTGACTCGCTGCGCTCGGTCGTTCGGCTGCGGCGAGCGGTATCAGCTCACTCAAAGGCGGTAATACGGTTATCCACAGAATCAGGGGATAACGCAGGAAAGAACATGTGAGCAAAAGGCCAGCAAAAGGCCAGGAACCGTAAAAAGGCCGCGTTGCTGGCGTTTTTCCATAGGCTCCGCCCCCCTGACGAGCATCACAAAAATCGACGCTCAAGTCAGAGGTGGCGAAACGCGACAGGACTATAAAGATACCAGGCGTTTCCCCTGGAAGCGTCCTCGTGCGCTCTCCTGTTCCGACCCTGCCGCTTACCGGATACCTGTCCGCCTTTCTCCCTTGGGAAGCGTGGCGCTTTCTCATAGCTCACGCTGTAGGTATCTCAGTTCGGTGTAGGTCGTTCGCTCCAAGCTGGGCTGTGTGCACGAACCCCCCCATTTTCAGCCAGCCGCTCGCCTTCCGGTAACTATCGTCTTGAGTCCAACCCGGTAAGACACGACTTATCGCCACTGGCAGCAGCCACTGGTAACAGGATTAGCAGAGCGAGGTATGTAGGCGGTGCTACAGAGTTCTTGAAGTGGTGGCCTAACTACGGCTACACTAGAAGGACAGTATTTGGTATCTGCGCTCTGCTGAAGCCAGTTACCTTCGGAAAAAGAGTTGGTAGCTCTTGATCCGGCAAACAAACCACCGGTAGCGGTGGTTTTTTTGTTTGCAAGCAGCGGTACAGCTCGCCAGAAAATCAAGAAGATCCTTTGATCTTTTCTACGGGGTCTGACGCTCAGTGAAAGA
+
@CDFJJJJEGJHJGJGJJAA@BCDAHJGJJJIHJFEDGIFJJJJIHJJIIIJJJHF<8>EFDD)))*''')07:0///0CDBDBEJJJ@@665200.////0JJJJJEJJJJJIIFJFDJJGJJGHDIEFJJJHJIB@?ACEG755600(+*(&$&%&&(1:<>;<;<BDJ,,,-EJJJIIEAE>>>=>87('')%%%%(11@BDEAD@999;>----7875555?;443468.++''7:<<=GGAA@?B=9889EEJJJJIJJFE?58---7768::::;EJD:EJJIJJEHJC.--1.23),++22/..*775567;HFFHJJDJGH?CGJEJJEEIHEJJJJJGHFJG:::;AA?@?GDBBBCE6666CDC<<<@HJJIEGJEJHBEBAA@DA@=7777:<:9:89=<;<=.--,,-////..//;<5556>'&&&('''BDFEJJEBBDCA@;573-&&&&-,-././/=>@?=GGIJJGH@>=?AFGFJ<::5666666=EDEC<>>=@<;;;DA>>>JGGDJHJJ=<874=>?BDC('&)&**/:;7778I=>>>JJHJFIDDDDF@=<<?@FJJGC@@@.'''&(212,*(((+'%'%'%%%%)00./2//,,,,=>I=<<HJIDGFDA76001756>AG=<<<===BEGIIHFGFJJJIJ;7743354-69JJJJGJCJGDHB=;910/04JHEDGEDE<:::AIJG0////860'(4533224)&&(*(&&%)(&'++++*+,82-,,--,.44558@885587664445*))+,('%&))%$%'%&)).3222ACC@@DHJJF>=<?JC@=<<>AFDEFGECEFCEJEFDCJEGHCEJIEJGJJGEEHEJJHFBHJCAA322455565-*1,(((',++++,,--,-'%%&&'&&'&%$&$&'%$&)'(&%&&$%%&331(%$&%$$&$%%$$#&./.--,/++-*.37JJFA@0.../369))))11;98987776.,+,)(''()*''$$$$&&,(-+558:9987-8@EEECED8778JJJJJGFFEGJECEDJ5335-)))BFFGCFJBH@;>EDGDGJIHJJ==;60073134>FHCAEDJ<;89,+,,0663967:;DGFJJJFEAAAA@BECB>9333CJFDEFDI00000GJJFFHGHJJJJJH>>>JJJIJFC8889A3223>&&&%(()(%%&/--&%&&&%&*))));75555322420BB555IJDCBA:;7787:7:=BC11113309;;;FDHJD0.../&)&&')&&%%&&&..()))56GHGD?=800+4553)'%%&&554721/,,-,0./0*,,0.0&%&*//-**'''+,12.,+)%%&''''(+)*++/**+0:>110008953J56.---65554.,,.0.0/--//2.***''&&()''''))*--8223022+'+/*0,,5:898:FJJGJFIA;;5./043,)5&&&(,+,/120***/(&&&13477////2:5&'&&''*/A?<8730/&&&%%&''*&'/5;?BAJ@DHG<<<>3434420,''-''(''',,+,+0,)(%)'''')**++)$$%%(&&($$&'&%&&.1.)**-**+,:FGFFE+**+:999D1111))4666//--++**,*(('''&(-*,A+&&)&%$('*-401546;DHJIJFJHJHJED=;<553,(%'&''(//>=>D@FDCCJJDDCJJHJGHAA44334B@A6334>=?B>=62&$#$$(('&''('&''')'%%*''''06/<8=3823@2213>@@CJFJIFJJJJGJJJHJB56CJJFJHEDJCDDCCBBDCA::;;JJJJJHIJJJJJA?@C><:777@9777(C?;;<<@A---)((+/0.--(&%$%%,--@??;8200031/5;:=5535667DDDCCFIEIJHJHGJGJE,,,)+,,*((&%%$%$$%&))(('%%''0001)))'''&',-'***./,'***43/+,:;A@((((;;=>IJJJHJJEH4320--/*('*-@DIJIIJCGE>>?>JEF75453..//;999<=?@?>7+++&((%%&69;=BDJGCJHJJJIA?>=99...+3----/+)*)49;<;=::>?GJJIIJC000021+*-5*>EJEHIJGIJJ=;<;?:888;<EFJJ9989@>???DHHJHHGIF?70*%&&()))FEJGEJBBBCJJJJJIJCCDDCA>?GJJJJJJFGFGGJJGFGEGJJIJEEJJJHJFJJJFGJGFA??AFJDBA;;;@:777>JIB@FJJFJIFHJFJJJJJJJDFEDC>CJIJIGGJJGGIGFGB<<<?JIIJ9::B@===GGA@A=999??<<;<8668>HJFJIJJEIGJJGGIJJIJJJJIJGJJJJFIIGJJHGGEFC<<9779<;;>?EJJIJ999:<9-((+,1**+8<<@CGGJJH@>?<>?01,0+,**+44455:3=3.''(8<<<=('''((*323779;;897777964356;DCDCBCDEC?5,++,3322,+++4/+++(-1'&%&++8<:98<>>>><=?A@EEGIGHIHHFF4597?@EHJJJGGIJCCBJ/.-,,022@CJJHED>+****)*.+../201116100.*,..779441244CEEJ?9665:;;:7778=?@BJ===<CA@B?<;@CCDFHJJIJGFEEFFEFEHJJJHJGFJJED@B?333++++6?BFJJJJHJJJJHEEIJ>>>?JHJJJJGJFHFABCCJJJHDCCEJJGEJJJHJJJ::::IJJFJDJHDGEFHJGB@B777<+**+>DDJHJJJIC-),.(,BBAC@@777:CDDIJJFFFGGGGJJIIJJJIJJJJFGFD@@4*))*-,+%'((-04760-7*))*,%%%%(2'BA@FJIJGJDHFGIJEFCBCCEA?6444)))%%%%112555===DD@??BD<---.3;;;EEGJJJJJHJJGJJJHIJJHJDFF?=C@?@>AB;:::@:4211.'&&(2,,,+/-')))4,,,+10///-,++*,(&&&,-,++,--//;A@@DJHEDGECCDI5446;;;898:?8888<EJJJFGHJHJIIJHIJJJJDJ@@DAAAAC?=??JJHJJHDGJJHJJJABCCJGGJFBAEEJFHFEEBBBJJCBBDCDDDHBGB@@AAHJGHJJHGJGGJIJJEJJGJIJ=<<9<<9:::GFFJFJBEE?JDHJEEGGJFJJJJJJJJJJJJJJJFJBBAACCC?:::;===522*&&'.0,''()2334E===HCGH9988?21.0015:==?BCGHEJJHJEJGJHHJJJGJIJJJJJIJJJJIEDE<<<<<ABBJFJJFFJJBCJFJ1113EBJ0-)&3:=>JJJJIJJGHJIIDDE;99790++;9<DGIGEEEDIJGIJGJJFFIGDEJJJHEJFGGDI87::.))))...4375332*'''(8:=AB=>>555CBBABJB>8323361(&$%&*-1/7767-,,3*///,,,::99888:67+()++0-/24=><<:5445<D:888<<65668IIFCCDFEGEFCDC@B7554321001,52+>@8888E;;:;JJJJGGJIIEIA<<<CG;::CJGJEDBB4IGJIJFJJJJFFGJJJJJIGJFGBE=<<;<EDJHJJIJJHJ((((5>?JJIHJIJJJFIGGJIJJJJJFJJJHEIEJJJJ9777EFFGJJIJJIJJJICBCCJJHHIGJJJJHJJJJHHJJJJCC=:3056258@AJJIFJGJIDFBDHJJFFEGE:10-'&&%''-01736=?DFHJJGJHGJJIIJIJJJJJJJJFIDA@ABD;:;54..DJECDIJGEDCCFCEJJFFDJJHJGJDDCCGJEHIH@?88889:?DEFHJIJGJHGIJDGJ?@//;@DFJIGGJHJEIJIFGJJGFJJJJI=3224>-;94-10((((0AIJJGJDFDFHJJJFJEDGGJIHJJFFEEJGGGIGDCJBA@96)((((((<;:;;;HJIBAACCECCFEB=3--.00..,(((((362244JEJGJHIJIJIJJJHJJJGIGJJJJGHGJIJFIDJJJI?><869:==>>@@5551011(&',,,.///3./(1198-((::JEGJGJJJJJJGJIJFGJIGIGFDBCCHEDEGFJJJHJFGJFGJJEHFFDJJA;;;9<AA?<;:;:@H988;99((()***+-29;@6:;,,,,<75,+><=GDIGHGIGGIJJFHIHFDHJIGDBAAGC?@==?HCDCEJHCJEGGF=51..095555>IDHJGJIGJGB-&&&':05-&()*<IGHBACCIHGJIJJJJIGBCB?EACIFIJIFJIGIHCDDEFGIIGJJJJJGHJJFJJJJJJJFJB:::;DEFIJIJJJJDEGE@7+347?BDDJEE=>>>DE>CCEJHFJHJIJGJJJGACJJJJIFEJFJJHECBBBCHHJHIJJJFJAEDJIJIJJJJIHEDJGJJJJJFE8880)0++)(,./98>>@ID>=<<BAJBAAA@F@B@BJGEGHFJJJJHJGJGFIIJ98,&%(><>>E81111/3441444AAGGIFJJJJ7,,-=<*(&&*.08ACEIGEEJJJJJIDDCJJGGJIJGIGJGJJGFIHFC>E:9:9)'')45)('('*&''&(*13A@JJFJFHJJFEFGDJJJJHJHJIJJGJJGJIIHIJFEJHGD?=JJHJIEJJ>===?6113FJDGFEJFGJJJC<;99;=@AEJJJJJGJJGJJJJJJJIJJJACG@GJJFJGJJHJJIEB300010,6;HJJIJEJEHJFCGCFDD9222?AA43212.*))')&'(()<ACDDHJJJJJJJHJGIJJJJEJIIIEIJJFHD96BAAB<://-*8888AC---.GI>:;;HFHJHJJIFBBCEJJJJHJIJJJJJJJJHJJJIGJJJJJGHHHJJHJJ988;EDCEEGJJJGHJJGJDJJFJGJHBAAAIC>=:7=45:BH????EB>>::900007777@AIJJJJBBEEEB>@=43666;<AHF<<<9;;---,+*(&&&'=D?>C?JJEECEJJJDDEEGC?ABAJHJIJIJHFIJJJJHJGJGJIIJJHJJJJ;878/0)*-3('&*4??A@DFDGCDHII===<DIHJIJJIJDFJJGIFGAB@?BBJHFGB9999:;DJ@??JCHBEJHA@@@@:8677*)()++,'((,,,,-4/(-.3,*+,.1.4349<1112877614/'&'&&))(('%&'%();EDDHC43000=9>>8((((.0*))*,47:<998+'&,++,896777IGJIHJJJEE<,+)'%$$$$%$),,,,*+++-*(&%$$&&&&&''%$12,,++%$%)-+)(%%&''(''-/B@DDDD>>EJICCEE222+**))&%&&'%%%&0/430-++(&%%%%%%%))*88@EEGFFHJIGD:3?):988??6GHIGIJFHJGIJJHJJJEFJJJGDIEJJJFIF@@??666A;;<;IJAA>=?983224;;./00047;=BHFFJJEBA;>65,,,00(3/0,+**11//3.+)'')09?65501434;72324-+))./1<96555EIJAECA@@?@655-,+,+,+),,))))334@@=222??><=A<===F::99988AB;JA;;;;;?ACHJHF@DEDFGJJECB@A?@EBD===>A@A>0++&*((+)''&&('&'$$$$()-.<?AFJIGJJFJEJFIJJJCDB33++**.036JI<<===*)&0/056:;<>@9)))349954331102/0///////9/+,,,2>>?BB???>@@BJIJI>==778:<00008;;@DJIGJJIJJFJEDDEFGHJJJJJJG88/...5;;A86FJHHJHJJJJHJGJJJGJIJJJJJJJHJEEJHIGG@???DDFHICJ6667***0:;16AA=:;:;C<<==JGGDGGJJCDEAAJCC?=;,***600,''-,-27+++,;BA??<=>><45=B=89C<=9JJJJIJEGJJDFHFFDGCFJJHEEFE::99DGHJEJ;::;GIJEBFC@@JIJFF23IDHJGJJJHHJJGJHJIFJJFHJJJGGJEFHFDHHJBCB@E94::<AB;988>88,-35=:;<<JFJHJJJHJIFFDDDEIIIIJ>>>>JEEFFHJ////JF<??EHEHGFJJJJEJFDJIIGJFGGHGJJJJC>>>BIGJJGHIIIJGJHDHJDG>>=='''(,,-+%%%'(;CFHD==<)%%%*%%%$+*,((=@HJGJGGJGGHGIIJJJJJJFJJJJGJJEHJDD((((((,077<H>GHHIJJGIJJJFGDDH999<??@BCHFJFJJJGGIHJJJJFJJJJFGA<<8>>;JJHJJJGJHJJHGJEJHHJJJFJIGGEC<=JIIJHJJJGF?=>@JJIJGJJJJIJBBB>==>@FJDEDCJJJJFBB=<<8;)):2@IJHJJJJJJJJJJJJJGDFEJJJGJJJIBA:9::JA@;;EA;;<=AAECCIJHJGJJHJHJJJJJHGFHGGJDFFIFG9889AECJA@?A@AGJBFBA@?43346777<8-*)))6<99:=AA@BBDEFJGE:::;JJFJDEBCCJGJFCDBBFEEIEEBCIIFDECCDBCBBJHJFBBBA:99:>??HFIFJIJJJJJJHHJJIJJGJIGJGJJJJGJDA((((('++443?CBFHJJEEACDDHBBDABHDJGBCCJH??>?JJJJIJIHHJJJJJJCEGCDB=@?B:;1IJJIJHJJJJJJEFJHJFJJJJGJGFHJIIJJGEJFCC@=<2241010:870---28//=?BABBGJCEB8CBFJJFHJJJHFJJJJIJJJJJGJBHIJ=>>>DHD?><FC:99970100899<;97222////0(((/+,0J;:;<<JJEJJHIIJEEFIJJGFEE??@@IHEEEJGJJJHJH8776:::=<==;98<;.-.,--->GJJBBAA333/---7<@JJECFAFJJJDDCFJJJJJJJJIGFCCJJHJJGFGJJJJJJJJJJ@@@=>>=JGCD;8??AEFJJJJJJJIJJGJDJIIJJJHGFIABCFJGIHJ:1/56067CCB@7////@BDCGJFBDF@JHJ5333EBHJEJIDBC9ADJJJGHJABBBCE=>=733232137+1+-/:;;:49217::('''378:JEJIJJJGFIJ7778=>>EGJJJGDFEDJHHJFJFJIGJ<88'&&&''&&&&0*''&')(&''&'(-1556447@EA;;>EFGEEJJEJGJJ74224263-((((>>BBEIJJCBBCIE9421566=JFC@@?>EB@@><>>;<DDHJJJIJGGJIJJJFJJIIJJJJFGFJIHEJFHFJFIJJJJJJJJHGJJJJJGFFE8888JIJIFFEEEEFJFFGJIFDBA?FF?<5559;;<<9:::;BDBBA@777EJABABJHB>>?FDBJGJJEHJJIJJFHACA@?7310(**,45@CB:778857778DDJFGJJJHJGHIJJIJJJJHGIJHGJHHJJJJEJGHDFJIGIGJHJJHEFGGEECCEJJJEJGGDDBBECIHJGJJIJJJJJFJJJJJJHJFJJJJGCAAA::9:B?>@EFD+**+34562,+((/''''2/+'%&&*)*-,*)./358<<>>JJDEECJJJHJJJHJJFC::GJJJFFFIJIJJHJJJJGJHFJJHFJJJJJJJHJJJIJJJGEJFF3222==C99J88<GIJJFHJIJIGJJFJIFIJJIJJHJJJJJJGJFJGCGCB@257)*)))-/1/03;BBBBBFJFGEFJIJHJJIJJJIFFJJGFIHGDJJFJJEJJJJGFHJJJJC?@BDJGJJH:998FJIEHEJJGFD>=><??CDB2./DDJFJJJHIHJEDJGDHD3334<<==EJJJIHJDED>CD6BEEJ)(((F>>;:J<<=:;=>AA@=CBDCFDBFIGFJF??EJIIJEDCB3334;::;@<5...*78:;CEJJJJJJJJDJFGED;99:7766:9+++,?@@IGEJIJJFJGJJG=:?A7FFJFJIJJJJGJJJEBBEJFHIFHJJFJGGGFFHJJJDE???@DAJFG@?>?JJIHFBHEFGHFHJJJGJGFJGJJIGJGEJGEDBB?=>=54'-*'&&&'(,05>?JGHGJJFJJJC1112BEBJCABACGBDGI@4,+*+:=''''-.7779;>CAEDDJJJGJJJJJJJGJJJJDCCECE5321668GEFIJJJJEFHHIJJJJGHJFIFHFAAA?@?AJHEJJJJIIIJJIGGJGJJJGHH?;;:5;;=JFJJFFJIEDB,**''&&)):;=FCB?>54438.*,.;422JEJJJJFJJJJGFJIDCEEJJFB2111<:333:;<JHJEGEFFCC8777><<=@HHJFGJJIJJJJJGJJJHJJJGJJJJJJJJ44BEJCAFBGJJJ@??1001=:;CAJJHEFFJCGGJJFJGGJIJGFIHEFEDC?:10,)+/015::<GJJHJIJJHJHJJJJJJHJJ=<552./24<?C<<;?@CDJHJGEB;99999::JDDA>33'&&&&-,)+<<>JJJEDHCIECCGC@6((((47555>>>GBFIFJEHHF@BJEABAD=BDA<:.03.(&%&)%/--0@JDEJIJJJGHJHJEHGGJJIFJGJJJJJGFJHJJJJHJF**,-ABJC?A;<@=4***HJJFJJJJJEFEGJJD449B@CI98@JJJHJFEEJFI@>=<AAJGJHIJJCDDE?>??A@CB?@=DHEHBBEJJJJJJJ=<<5445A?@ABC++*.2(%%$%%$$$%&&%$%&),&%,-/<EECCCCBBBA@,**+<E>HJJGJIFJJJJJFHFJEFH@FJFJGHHGGJJJJJHJGHIJJHJJCCDBA?;<.+*)'')-.>>@CCDDCA656?JJIJJIJJIGGJJEJJHGJJJJJJJJGDBA333?44<=HJJJHJJFDCEJHJJIJJGGH>7EEFJIHGJGDB<::<E?@@FJJJJJJIJGD>5,,,,3?EB>;<=1DEDBAA=<>68:;HIFFECCC@AABA**)(,4<>?DFEDDA>DEJIJ>AFDBGEA@?,,,+-%$$%%&&%%'(((&&'$$#$*,-,+,,-0/0/,2<>E@??>ACB===IIIJHIJFFF6656;892(&
@Li_n2g_4_plaTL097-2_159
CTGAAGATCCTCACCTGGCCGAAAACCACGCTGCTGGTGGCGGCGCTTTCGGTATGACGGTTCTCTGGCCGCTCAATAAAGTTGGCGGGGAATTTTTACCGCAGATCAATGGGATGAAAAAAAAAAATGAAAAAAATGGAGCGGGTATTTGGCAAAACCGGGAAAGCGGAAACCGCCACCGATTCTGCTCCGCTGGAGATGGTAGAAACGACCATCCAGCTTAAGCCGCAGGAGCAGTGGCGGCCAGGCATGACAATGGACCGAATTCGTTGAGGAACTGGATAACGCCGTGCGGCTGCCGGGGCTGGCGAATCTGTGGGTGCCGCCAATTCGTAACCGTATCGATATGCTCTCAACCGGCATTAAAAGCCCCATCGGCATTAAAGTTCCGGCACTGTGCTGGCGGATATCGACGCGATGGCTGAGCAAATTGAAGAAGTAGCGCGAACGGTGCCAGGCGTAGCTTCTGCGCTTGCCGAGCGGCTGGAAGGTGGGCGCTATATCAACGTTGAGATTAACCGTGAAAAAGCCGCACGTTACGGTATGACGGTGGCGGATGTGCAGTTGTTTGCGACTTCTGCGGTGGGCGGGGCGATGGTTGGCGAAACGGTGGAAGGGATTGCCGTTATCCAATTAATCTGCGTTATCCGCAAAGCTGGCGCGTCCGCAGGCACTGCGCCAAGCTGAATCCTGACGCCGATGAAGCAGCAAATCACCCTGGCAGACGTGGCCGACATTAAAGTCTCTACCGGACCGTCGATGCTGAAAACCGAGAATGCGCGCCCGACGAGCTGGATTTATATCGATGCCCGCGATCGTGACATGGTGTCGGTGGTTCACGATTTGCAAAAAGCGATAGCTGAAAAAGTGCAGTTAAAACCGGGCACCAGCGTGGCATTCTCCGGGCAGTTCGAGCTACTGGAGCGCGCCAACCATAAGCTTAAACTCATGGTGCCGATGACGTTGATGATTATCTTCGTGCTGTTGTATCTGGCGTTCCGTCGGGTGGGCGAAGCGTTGATTATCAGCAGCGTACCGTTTGCGCTGGTGGGCGGCATCTGGTTGCTGGATGAAGTGGCTTTCATCTTTCCGTGGCGACGGGCACTGGCTTTATCGCCCTCGCCGGGGTGGCTCCGCCAATTTGGCGTGGTGATGCTGATGTATTTACGTCACGCCATAGAGGCCGTGCAGTCGTTGAATAATCCACAAACAT
+
//02--*)(()&%%%'+023,)**CDEGHCGCFEGIJGJJFIEJ++++@93.+&&%'&&'?A>?B?JJJHDFIGJJJJJJIJHGEF661.,,+--//-++)*'%$&$$###$$$########################$$'''*,7>:::9@A778JHI;::8<741,*)-7720289>F@???99B@>DGDFIFE>>?@776)'')*&.589:DEC9JFJHBA@ACBD<<<9;BCIGDFJJIFFDGIE22113,,,%%%'*)((&*(&''')*+../0,,,,444,,,*,+-++++2.-*+1==BCAA.,,,-<;:/000<?>35@=AAEEEGDDEJDI654----668@9J67=DJHIJGJJHIJHJJJJHHJJJGGIJHBD@634-:67BJJJIJHHJJJJJGJJJJC?>>AIHHIJJGJHGJJGJJJJJJJJJIGIJJJH=3222;;<@FIJJHJJJIJJJJHJJJGIEJIGJJFJJJJJJJFHDDEEJHFHJGGHJJJD@@>=?ADCBDICHGJJHJJIJJJJJJJHHGIGIC<<<<IJHJJFHGJJEG@@>==;99:30/,,,.3/--.4>9<HJHJHJGJJHFGGIIJJHIIECGIDGDGE@@>@=;>4,(+)+))+)))++8@CDJH7778FJGJGJJDIJJIJDAB><***')''+,.-**)&%&&'./0*(((*/-++'(97>@BIJGIJHJHJJH;;;;7777--,,,?@DGJIJJIHJJJDDFFJDCEGJJIJGJFJHJJFJEJHHIFJEHH430./7;9DCJJJGJIJJJIJJEJIEJJJJIJJJJHJJIA999:?@@=BBEIDABA@@AB8889F>;:;?JC><;;DB99@8:888JJJHFJJIIJJ;:9:=DEDCJGFJGEJJJJJIJJFJJJGIJHHBAF@DB<<::??H@CAAABCDBAAAABEJGJH77JJD=;;=D>=4/09<<JGJHJJJJIGJJJIJEJJFEGHJGJJJJIJJJFJBCEEJGJAA>>HJFJJJJJJJJGGJ@FDIF@CA>CCCDJE@+45;?@DCFFGD@ACJHGGDJFJGJGFJFGE2323BBB<<;<?@DFFED-)55632.,+*(,-3,13**.-+7.ADDJJHFCGGJJEFIHHHDCCCJFHHIJECGD<;534(((('''+*&''*317:<???FGEJJFIDDGDJIGEEDHHJJJJJJIJH=<<>@@;210('&%&$$$$*)&1111A>@;;<<&&
@Li_n2g_4_plaTL097-2_160
GCCCTTCGCCTTTGGACAGACACCTGTTTTCGCATTTATCGTGAAACGCTTTCGCGTTTTTCGTGCGCCGCTTCACGTCAAACCTCTTTATCAGTTAATCTGTAAAAATAAAACCTGGTTACAGCAGTCGCTAAACTGGCCGCAGTTTGTTCAAAGTGAAGAGGACACGCGAAAAACGGTGCAGGAGTTGATGTTGCATCAACGCGGCTATGCCAAAATGTTCATGAACTCAAAGAAGATGAACTTATCGGCGTTATCTCGTTTAATCGTATTGAACCACTGAATAAAACCGCTGAAATAGGCTACTGGCTGGACGAATCTCATCAGGGGCAGGGGATCATTTCTCAGGCGCTGCAGGCATTGATTCATCATTACGCCCAGTCTGGTGAACTTAGACGCTTCGTGATCAAATGTCGGGTGGACAATCCGCAAAGCAACCAGGTCGCTTTGCGCGATGGTTTTATCCTTGAAGGTTGCCTGAAACAGGCTGAGTTCCTGAATGATGCCTATGATGATGTGAACTTATACGCGCGTATTATCGATTCACAATAACCCTGCCAGCGGCGTTCGCGTAATGCGCTCCTCGCCGTTAATGAGCTGGACCACGGACATGA
+
,--,(,)((&&)./9@BCBDFJJHHJJJJJJJJHJIGCDBBBFFHHJCCB8878<==>>=E;;;<JJJGGGA??>=>>GCCDIJJGJIJJIJJJJJJJJJJJJJJJJJJJJJJFIJJJJJGJJJHJJJJJJHJJJJIJJJCAB<=<<D>;5/0ADJJGJEDGEJJJCCDDDDEEF?=,***/+*.+((()*884544;>DEJJHJJJIIJJFHH999JJ?JB98832*%)(,348DEEJFCGG@A@?AAADEJJJJJJDBADHFJJJJGJIJIJGJJJHJJGJHJJJJJFJGIICEEI9877:DCDH????;B9:...510.-66;?@FJJ=>>DJHJHIHJGJJGIJJIHJJJJJJJJJJJJFJJJJJ><<=@@>?G.,-.;D?@GHEJJJJDCCG@AA?1//03DEE@HHAJ===>GBBBCBBABJJHJJJJHJJJGDFFJJJJJJJJJJJ*)))IEDGFHJJJFB=??GJJJDBAAHJJJJGJJJJBAB@<00+CHJJJIJJJJIJJJJIJJJJJJJJGEGDGCBDDJJJDIGJBE9777<?76239<EJGGHBAJJIJJJJJJE5)((*==>97633//.=>ADJJJEFG852'%$%+39::99@B))((
@Li_n2g_4_plaTL097-2_161
AATAGCTGTCCAGATCGTTAAGCAGATGCTGAACATAATCGTCGTGCGGCACTTCTCCTTTCAACGCGTGAGAGTTGAAATCGCAGTACGGGCATTTCTGCACGCACCACGGGATGTGAATGTAGAGACTCAGCGGGGGTGATTTAACCATTACGTAAAGCGTCCAGCAGCAGTTTCAACGCCTGACCACGGTGGGAAATCGCGCTGTTTCTTCGCGGGTCAGTTCGGCGGCGGTTTTCCCTTCGGAAGGTACGAAGAAGATGATCATAACCAAAGCCACCAGTGCCCGCTGGTTAGGCGTAATGGCGCACGGCCAGCTACCGTGGTG
+
%%'$$#$&&++.-222667=EEGHJHJGGJC>@DGFJJJGHJHJHJJHJJGEDDCFB@>C8/000-,,,A?@@HJJCHJJJC>>22556556CBA=>><?@JJJHJJJII>A>?AAC9/,+.4(((*/&%$$''(7+*)*((((<>AAJDEDBCHJJJJJJJJJJJJJIJJJJJIJJJJJJJJHJJJJJJEGFHEA@/,.+**+/1010<;;:8>BJFHJGBDCD>;::>EEJJJDCB?BCC<2579=C6661'%'(13),(&&.===::::CGJJCDGEC8:9:>>96/+*'%%%%%'(.-.3****1)'%&+5677964300,)&$
@Li_n2g_4_plaTL097-2_162
CCAGTAAAATCGACGTTTCCTGCTCAGTTAATGAGGCTGTCGGTTCATCGAGAATTAACAAGCGCACCTGTTTATCAAGTGCCTTGGCAATTTCAACCAGTTGTTGTTGCCCAGACCCTAAATCGCCAACGCGGGTATCAGGTGAAATGGATAAACTGACCTGTGCGAGCAGCTTCTGACAGCGTAGCGTCATCAGGTCATAATCCATAATGCCATTGTGGGTTATTTCGTTACCCAGGAAGATATTTTCCAGCACGGTCAATTCTTTCACCAGGCCAATTCCTGATGAATGATGGCGATACCTTTGCGTTCGGTATCGCGGATGTGACTCGCCTGAATCTCTTCTCCCGCAAAAATAATTTCGCCTTCGTAGGAGCCATGGGGATAAATACCACACAGCACTTTCATCAGCGTTGATTTACCAGACCCATTTTCCCACAAAGTGAGACGATTTCGCCAGCGCATTCAACCGCAAGCAGACGTTATCAATCGCCTTCACACTGCCGAAGGTTTTGGTAATGTTCTTCATTTCAAG
+
<@EJFJJJJFHJIHJJJJJIJJFFF=<<;00/((((/<==21-,/.0420009<>?BFHJJJJIJJJJGIGAD65''''333GED@BJJHJD>////?EJHJJGHB?>>@JB,)(,-/D=;<@?::::>??JJGJABA>7658'&(AA33337777GHCBCEF===?>>@EDEFJGGD@AFEJJH777AB?=?=>GEIJHE@??:521./11654579J@@:8JJGJJCBBCCHEGD<@5::0+++25733,@EIE?@E=;::<11117..14<6.;;936<=CGJJIHJJIGJJJJDFDEJECFGJIJJJJJJJJJ:887/-+,,/++=:7779FDFDEFJJJJJDE@<C@<<@DE?@@@JFGGBAJ<::3445?BBCJDJFJGJJJJJDCFBBJJJEJJIFJJFGH223HJEGAAA@D87624589A=963/641+46687:200/1/--,-)'''&&&*),-,*+-2CCFEHJHGJHHDJFDJJIEFD4444JAA@JC@++**/2=EGFJJAA@CCC====BC54444*&$#
@Li_n2g_4_plaTL097-2_163
CCTTACGCCGTTTACTCGCCGCGTATGGCGACCACCGTTGAGGCCGATCGCACCTGTATCTCTAACATTCACCAGGGCGGCACGCCGCCGGTTGAAGCCGCAGCCGTCATTGTGGATTTGGCGAAACGTATGCTGGAGCAGAAAGCATCCGGCATCAACATGACCCGATAAGGAGGCATCATGCCAGCTTTAGATTTGATTCGACCGTCTGTCACCGCTATGCGGGTGATTGCCTCCGTTAACGCCGATTTTGCGCGTGAACTGAAATTGCCGCCGCATATTCGTAGCCTCGGTCTGATTTCTGCCGACTCCGATGACGTCACCTACATTGCCGCTGATGAAGCGACCAAGCAGGCGATGGTGAATGGGTGTATGGCCGCTCGCTATATGCGGGCGCTGCACCGGCCCGTCACCGACTGCCGGTGAAGTGCTGATTATGCTTGGTGGGCCAAACCCGGCGGAAGTGCGTGCAGGTCTGGATGCGATGATTGCGCATATTGAAAATGGCGCAGCTTTCCAGTGGGCTAATGACGCGCAAGATACGGCATTCCTGGCACATGTAGTTTCGCGTACCGGTTCTTATCTATCATCAACCGCCGGGATCACACTTTTGGCGATCCGATGGCGTATCTGGTGGCACCGCCGCTGGAAGCGACCTATGGCATTGATGCAGCCCTGAAGTCTGCCGACGTACAGCTGGCGACCTATGTCCCGCCACCGTCTGAAACCAACTACTCGGCAGCATTTTTAACCGGTAGCCAGGCAGCGTGTAAAGCAGCCTGTAACGCCTTTACCGATGCAGTGCTGGAAATCGCGCGTAATCCAATCCAGCGTGCGTAACGGAGGTTGCCGATGATCAATGCACTGGGATTGCTGGAAGTGGACGGCATGGTCGCCGCGATAGATGCAGCGGATGCCATGCTCAAAGCAGCTAACGTTCGTCTGCTCAGTCACGAAGTGCTTGACCCTGGTCGCTTAACGCTGGTGGTGGAAGGCGATCTGGCGGCGTGTCGTGCGGCGCTGGACGCAGGTTGTGTTGCCCGCGATGCGTACCGGGCGTGTCATCAGCCGCAAGGAGATCGGTCGGCCAGACGATGACACCCAGTGGCTGGTTACTGGCTTTAACCGCCAGCCGAAGCAACCCGTAAGGGAACCCGACGCGCCAGTTATCGTCGCGGAATCTGCTGACGAGTTGTTGGCGCTGTTAACATCAGTACGTCAGGGAATGACGGCAGGAGAAGTGGCTGCCCACTTTGGCTGGCCGCTGGAAAAAGCCAGAAATGCGCTCGAACAGCTCTTTTCTGCCCGGGACGTTACGTAAACGCAGTAGTCGTTATCATCTAAGCCCCATTAACCTGTCGGAGGTGCCGGGTGTCCTACAACACCCGGCATTAACATCATGAAAAAGACCCGTACAGCCAATTTGCACCATCTTTATCGTGGAACCCTTACCCGAAAACCTGAAGCTCACGCCGAAGGTCGAAGTGGATAATGTTCATCAACGACAGACAACGGATATGAACATGCTTTAACGATTAC
+
221/&&*,9531?9:E@@JIFDIJFIDJFJJJJJJJJGJHJHJIJ<<<=GE@?@AJJFJJJJJJJJIHJJIJJCFJJJJGFJHCCBBJFHFDJIGFIJJJJJJGGFEB???@JJ:7;?ACJJJHJJJIJHJJJGIHHJIJJIJJJIHGJJJJJJJJBDABJHECAA@IGJJGHJHJIJJHIIDJIDEJFFB555JJIIGJFJFHJJJJIDD?=0/0/277=9:::>;99:;?CHGHJHJJJJJIGGFFJIJJIJGJJJJJJJJJJJJJJHGJIFDIJJJGJFJHEJFJFJHFJJJJJJJHJJJJGJHEFGJGCFJJJJJGJJIIJJJJJJJJJJJGJJJJJJJJJJHJDEEIJJHJIHJJJJA8954(*////345@BEGJHHJJGIJJJJJGD?B=<,****&&&&&&&,--GDCFHJJJGFEJJFIIJHJJJJJGJF;;;;>JJCJGJ@??=>>==@@A>FC=<<DEGJJJIJIEFJIJIGHFHFDDJJJGIDGCEDEJIHIGJJJJFJHJJJJJJGEEGJJJFJJHJJJJJJJJFJJJJJBAFJGIJHJHIJJHJJJHIEDEH9788HJJICCBJ@>>9:78../0>@BBCA((((>>;A=420*)))++7=ABCCEA:;6799;775444@???=?;----;;<JFIJJJJIHIEJDFHDJFGIIJD>JJIHHDJIJEJH?>;7JGFGJJA@DBB@JFJJJHJJHJ<<;8CECJG==>=7667<FEIJGJHIJCDDEJJJGJJJIIJJJJJJIIJJJJJJJHGHHJJJJJJJJIGHJHJBBHJJHHJJJHIJJJJJJHJJHJJEB''''99<JEJCCCCJ@AA@JJJJJJJGJHJJJIHJJJJIHJJEFDCBC>///3@=>@CJJHJIJJJGGJJJJHJIHIBBBI====CGDDDIJEGIGJJJJJHJJGJJJJJJJJJH>==>FBCBCHGJJJJCCBDHJEI?::;;JHJJJHJIHACCBJEJCGJJJCFDEJJFFJJJJJHFJJJICBCA???BJJHFDCADBFJBBBBJJJJIJJJJJHJJFJJ=A02-('''11-;EEJJJIJJDJIFJIGFHJD?@9766744468:CFBBDJFJFJJJFIGJJGJJHGJHJJFCCCDHJJJJGJJJH;<<<JH>===220///04445HDDEBFCEHJIJEFJHJFIJJJJJGGIHJJEJ;666;;<FJIFDJIF=<:9,+*+-*(*34<FJJIJJJJJJHJGFJJJJJJJGJJJJHGGFDDDEHHJJJHJJEHDHJJJJJHFJJGJJJJJJIEHEEFHIJJJIJJFHJGJJJFEJJFEJJJJJJJJEFFB99796/(??BJIJJ>=;;<>JHIHJJGJFJHFEECJ9((()%%'+44=52222865442011<==JJDDGHHGJJIF@?>>@???7566000/55**)*001<>JJF=90<5DDIJIJJJJHJEJJJJJJJJDEG=<-'&%%&(+3540((1-*489FE<<<=CCAC55555C:::<JH;3112=<3))ACHJGE;::.../*)'()')).+--,+'&&')---,,****22,,+)&%
@Li_n2g_4_plaTL097-2_164
GCGCTGCTCTGTACTGTCATCTGCATAGCCAAGATAGGTCGTTCCGAGCTGGAGATGCTACTGGGCAACAACTGACGCACGGCGATGCTGTTCTGAATCTGCTGCGGCACAAAAAGCCAGGGAACGCGAAAGGATCTGCAGGGTCACGCCGTCCTCGAACTCCTCGAAGCCCTCTAGAAGGCTGGGATCTTTCAGCCGGTAACGCTCGTTGTCGGAGCGGATGGCCTGGTCCTTGTACAGGAGTTGCGTCTTTGGCGCTACGATCGATCATGGAATAGCTCACATGGTGGCCACCCGACTCCGTCGACGATGACGCCGCCTTTTTGTGAGAGGCGATTCAGCTCGAAGGTGGTGAAGAACATATGCAGGAGGCTGGCGTGATAGCTGTCCTTCACGTTCTCGAAGTAGAGCTTCCAGTTGTTAGGCAGCTTTTGCGTGAAGCGACCGATGACTTCTACGGGCTTGTGCAGCACGCGCTCTATGCGCTCGCAAATCTCAGGGCCAAGGTAATCCTCAATGCTGGGCACGTCCTCGGAAAAACTGCCAAAGACCAAACCGCGAGGACCAGCCACGCGGAGCTTGCGCCAGGGCCATGCTCTTCTTTGCAGAATGAG
+
79AIJJGIIEDGIJGJJGDECEHH>><<<:;--.1*(&$%%&(&'8777;=JJEFEDDC))))89?AAACEBBAADJHIHHJJEDEDJ??88+:@AGEEJIJJJE(((%)(')+2677<AJ>9H@''$%&(8;::210100=<EI3335G>?@AFDA>=:9664+)''*179=/--.B@A@:<?;87<;7;<'&&'FDJJIGJIJJJFFFHJC?@ACFA>=<----JJIJDFFD=<43*)'%%(+((((2<==??@?A@<9'&&'''''BCJJJHFJGJE54668BFDDJJJJIDBBJJ@<2&'BBFIJHGHDFBAB>>>>EA?-,-000739>7743226678678DGFJJIJDEJB>99<<;<@DDHIJHDI4445CHEJFFJFHFHJJGG@?>@ECH<:::HJECCA>@@>CDJCCFAB///8AJEGGHEJCFIGGJJJHJJJJJIHGJJJIJJJ@@BGJJJJJHJJF>>;::J<3334449;<;;?EEFHEHDA@FFHJJJEIF7('(7.45>BIIJBDCEEC5555?::CFDB@>32113237DGB?;;<=D85('&&%%'&%&'4<9:78:<7766732-''')3?99621*%+&)*/*=92112(&%
@Li_n2g_4_plaTL097-2_165
ACGACTTATCGCCACTGGCAGCAGCCACTGGTAACAGGATTAGCAGAGCGAGGTATGTAGGCGGTGCTACAGAGTTCTTGAAGTGGTGGCCTAACTACGGCTACACTAGAAGGACAGTATTTGGTATCTGCGCTCTGCTGAAGCCAGTTACCTTCGGAAAAAGAGTTGGTAGCTCTTTGATCCGGCAAACAAACCACCGCTGGTAGCGGTGGTTTTTTTGTTTGCAAGCAGCAGACGCGCAGAAGAAAAAGATCAAGAGGATGAGCTTGATCTTTTCTACGGGGTCTGACGCTGAGTGGAACGAAAACTCACGTTAAGGGATTTTGGTCATGAACCAATAAAACTATTATCTACGTAAAG
+
?AJHGJJJJJJJIJJJJJJHJIJGHJFECCEJJJGJJJJJJJJJJIJJHHGFIIFJJJ9999JJFHIJEJJBA@?;378?CJJJJJJIJGJJJFJJJJJJJJFJGDF<;<==AGJJD>=;>;:JEJHJEJJJJH??BDJ666EJJJJJJGJGJJA8897--*+/&%%$-.)****--,(49BGCJGJJJJJJJJFBBCBJFHJJHJEEECA00/0=@@A;:;>=B:111,++''(&&&%%&&+-**,/0./*'(,++-3320&%%%**&'-.222B?A@C99?DE=<=>C@85'''(1-.3.+**26-,++079>9889.5.-,**-19770/0/0**,-..3762232410()-*&&''
@Li_n2g_4_plaTL097-2_166
GCCGGCTTTCCCCATGAAGCTCTAAATCGGGGGCTCCCTAGGGTTCCGATTTAGTGCTTTACGGCACCTGAGCCCCAAAAAACTTGATTCAGGGTGATGGTTCACGTAGTGGGCCATCGCCCTGATAGACGGTTTTTCGCCCTTTGACGTTGGAGTCCACGTTCTTTAATAGTGGACTCTTGTTCAAACTGGAACAACACCTCAACCCTATCTCGGTCTATTCTTTTGATTTATAAGGGATTTTGCCAATTTCGGCCTATTGGTTAAAAAATGAGCTGATTTAACAAAAATTTAACGCGAATTTTTGACAAAATATTAACGCTTACAATTTAATAACGTTGGGGAAATGTGCGCGGAACCCCTATTTGTTTATTTTTCTAAATACATTCAAATATGTATCCGCTCATGAATTAATTCTTAGAAAAACTCATCGAGCATCAAATGAAACTGCAATTTATTCATATCAGGATTATCAATACCATATTTTTGAAAAAGCCGTTTCTGTAATGAAGGAGAAAACTCACCGAGGCAGTTCCATAGGATGGCAAGATCCTGGTATCGGTCTACGATACCAGACTCGTCCAACATCAATACAACCTATTAATTTCCCCTCGTCAAAAATAAGGTTATCAAGTGAGAAATCACCATGAGTGACGACTGAATCCGGTGAGAATGGCAAAAGTTTATGCATTTCTTTCCAGACTTGTTCAACAGGCCAGCCATTACGCTCGTCATCAAAATCACTCGCATCAACCAAACCGTTATTCATTCGTGATTGCGCCTGAGCGAGACGAAATACGCGATCGCTGTTAAAAGGACAATTACAAACAGGAATCGAATGCAACCAGCAGGAACACTGCCAGCGCATCAACAATATTTTCACCTGAATCAGGATATTCTTCTAATACCTGGAATGCTGTTTCCCGGGATCAGCCAGTGGTGAGTAACCATGCATCATCAGGAGTACGGATAAAATGCTTGATGGTCGGAAGAGGCATAAATTCCGTCAGCCAGTTTTAGTCTGACCATCTCATCTGTAACATCATTGGCAACGCTACCTTTGCCATGTTTCAGAAACAACTCTGGCGCATCGGGCTTCCCATACAATCGATAGATTGTCGCACCTGATTGCCCGACATTATCGCGAGCCCATTTATACCCATATAAATCAGCATCCATGTTGGAATTTAATCGCGGCCTAGAGCAAGACGTTTCCCGTTGAATATGGCTCATAACACCCCTTGTATTACTGTTTATGTAAGCAGACAGTTTTATTGTTCATGACCAAAATCCCTTAACGTGAGTTTTCGTTCCACTGAGCGTCAGACCCCGTCGAAAAGATCAAAGGATCTTCTGAGATCCTTTTTTTCTGCGCGTAATCTGCTGCTTGCAAACAAAAAAACCACCGCTACCAGCGGTGGTTTGTTTTGCCCGATCAAGAGCTACCAACTCTTTTTTCCGAAGGTAACTGGCTTCAGCAGAGCGCAGATACCAAATACTGTATTCTAGTGTAGCCGTAGTTAGGCCACCACTTCAAGAACTCTGTAGCACCGCCTACATACCTCGCTCTGCTAATCCTGTTACCAGTGGCTGCTGCCAGTGGCGATGAAGTCGTGTCTTACCGGGTTGGACTCAAGACGATAGTTACCGGATAAGGCGCAGCGGTCGGGCTGAACGGGGGGTTCGTGCACACAGCCCAGCTTGGAGCGAACGACCTACACCGAACTGAGATACCTACAGCGTGAGCTATGAGAAAGCGCCACGCTTCCCGAAGGGAGAAAGGCGGACAGGTATCCGGTAAGCGGCAGGGTCGGAACAGGAGAGCGCACAGAGGGAGCTTCCAGGGGGAAACGCCTGGTATCTTTATAGTCCTGTCGGGTTTCGCCACCTCTGACTTGAGCGTCGATTTTTGTGATGCTCGTGGGGGCGGAGCCTATGGAAAAACGCCAGCAACGCGGCCTTTTTACGGTTCCTGGCCTTTTGCTGGCCTTTTGCTCACATGTTCTTTCCTGCGTTATCCCCTGATTCTGTGGATAACCGTATTACCGCCTTTGAGTGAGCTGATACCGCTCGCCGCAGCCGAACGACGCAGCGAGTCAGTGAGCGAGGAAGCGGAAGAGCGCCTGATGCGGTATTTTCTCCTTACGCATCTGTGCGGTATTTCACACCGCAATGGTGCACTCTCAGTACAATCTGCTCTGATGCCGCATAGTTAAGCCAGTATACACTCCGCTATCGCTACGTGACTGGGTCATGGCTGCGCCCCGACACCCGCCAACACCCGCTGACGCGCCCTGACGGGCTTGTCTGCTCCCGGGCGTCCGCTTACAGACAAGCTGTGACCGTCTCCGGGAGCTGCATGTGTCAGAGGTTTTCACCGTCATCACCGAAACGCGCGAGGCAGCTGCGGTAAAGCTCATCAGCGTGGTCGTGAAGCGATTCACAGATGTCTGCCTGTTCATCCGCGTCCAGCTCGTTGAGTTTCTCCAGAAGCGTTAATATTACTGCCGAGCTTCTGATAAAGCGGGCCATGTTAAGGGCGGTTTTTTCCTGTTTGGTCACTGATGCCTCCGTGTGTAAGGGGGATTTCTGTTCATGGGGGTAATGATACCAATGAAACGAGAGAGGGATGCTCACGATACGGGTTACTGATGATGAACATGCCCGGTTACTGGAACGTTGTGAGGGTAAACAACTGGCGGTATGGATGCGGCGAGACAGAGAAAAATCACTCAGGGTCAATGCCAGCGCTTCGTTAATACAGATGTAGGTGTTCCACAGGGTAGCCAGCAGCATCCTGCGATGCAGATCCGGAACGTAATGGTGCAGGGCGCTGACTTCCGCGTTTCCAGACTTTACGAAACACGGAAACCGAAGACCATTCATGTTGTTGCTCAGGTCGCAGACGTTTTGCAGCAGCAGTCGCTTCACGTTCGCTGGCGTATCGGTGATTCATTCTGCTAACCAGTAAGGCGAACCTACAAGCCTGCCGCGGGTCCTCAACGACAGGAGCACGATCATGCGCACCCGTGGGGCCGCCATGCCGGCGATAATGGCCTGCTTCTCGCCGAAACGTTTGGTGGCGGGACCAGTGACGAAGGCTTGAGCGAGGGCGTGCAAGATTCCGAATACCGCAAGCGACAGGCCGATCATCGTCGCGCTCCAGCGAAAGCGGTCCTCGCCGAAAATGACCCAGAGCGCTGCCGGCACCTGTCCTACGAGTTGCATGATAAAGAAGACAGTCATAGTGCGGCGACGATAGTCATGCCCCGCGCCCACCGGAAGGAGCTGACTGGGTTGAAGGCTCTCAAGAAGGGCATGCGGGTCAGATCCCGGTGCCTAATGAGTGAGCTAACTTACATTGATTTCCAGCTTGCGCTCACTGCCCGCTTTCCAGTCGGGAAACCTGTCGTGCCAGCTGCATTAATGAATCGGCCAACGCGCGGGGAGAGGCGGTTTGCGTATTCGGCGCCAGGGTGATTTATTTTCACCAGTGAGACGGGCAACAGCTGATTGCCCTTCACCGCCTGGCCCTGAGAGAGTTGCAGCAAGCGGTCCACGCTGGTTTGCCCCAGCAGGCGAAAATCCTGTTTGATGGTGGTTAACGGCGGGATATAACATGAGCTGTCTTCGGTATCGTCGTATCCCACTACCGAGATATCCGCACCAACGCGCAGCCCGGACTCGGTAATGGCGCGCATTGCGCCCAGCGCCATCTGATCGTTGGCAACCAGCATCGCAGTGGGAACGATGCCCTCATTCAGCATTTGCATGGTTTGTTGAAAACCGGACATGGCACTCCAGTCGCCTTCCCGTTCCGCTATCGGCTGAATTTGATTGCGAGTGAGATATTTATGCCAGCCAGCCAGACGCAGACGCGCCGAGACAGAACTTAATGGGCCCGCTAACAGCGCGATTTGCTGGTGACCCAATGCGACCAGATGCTCCACGCCCAGTCGCGTACCGTCTTCATGGGAGAAAATAATACTGTTGATGGGTGTCTGGTCAGAGACGTCGAATAACGCCGGAACATTAGTGCAGGCAGCTTCCACAGCAATGGCATCCTGGTCATCCAGCGGATAGTTAATGATCAGCCCACTGACGCGTTGCGCGAGAAGATTGTGCACCGCCGCTTTACAGGCTTCGACGCCGCTTCGTTCTACCATCGACACCACCACGCTGGCACCCAGTTGATCGGCGCGAGATTTAATCGCCGCGACAATTTGCGACGGCGCGTGCAGGGCCAGACTGGAGGTGGCAACGCCGATCAGGCAACGACTGTTTGCCCGCCAGTTGTTGTGCCACGCGGTAATGTAATTCAGCTTCACCATCGCCGCTTCCACTTTTTCCCGCGTTTTCGCAGAAACGTGGCTGGCCTGGTTCACCACGCGGGAAACGGTCTGATGTAAGAGACACCGGCATATTCTGCGACATCGTATAACGTTACTGGTTTCACATTCACCACCCTGAATTGACTCTCTTCCGGGCGCTATCATGCCATACCGCGAAAGGTTTTGCGCCATTCGATGGTGTCCGGGATCTCGACGCTCTCCCTTATGCGACTCCTGCATTAGGAAGCAGCCCAGTAGTAGGTTGAGGCCGTTGAGCACCGCCGCCGCAAGGAATGGTGCATGCAAGGAGATGGCGCCCAACAGTACCCCGGCCACGGGGCCTGCCACCATACAGCCGAAACAAGCGCTCATGAGCCCGAAGTGGCGAGCCCGATCTTCCCCATCGGTGATGTCGGCGATATAGGCGCCAGCAACCGCACCTGTGGCGCCGGTGATGCCGGCCACGATGCGTCCGGCGTAGAGGATCGAGATCTCGATCCCGCGAAATTTGACAATTAATCATCCGGCTCGTATAATGTGTGGAATTGTGAGCGGATAACAATTTCACACTCGGGAGGTGTTCGCATGTCCTTAGCACCATCGCGCGTGACACTGCCGGATTTCATCGATTCGCGGCCAGTGAGTCGATACCAGTACATCGTGATCGCCCTGTGTGGGTGGTCATGTTCATCGACGGCTTCGACACCCAGAGCATCAGCTACATGGCGCCCCACATCGCCGAGGAGTGGGGCCTGTCGAAACAGGTGCTCGGGCCCATCTTCTCCGCCGCTCTCGCCGGTCTCATGGTCGGCTATCTGGCGCTCTCGCCGCTGTCCGAGCGGTTCGGCCACCGCCGGATGATCCTCACGAGCACGGTCATCTTCGCGCTCGGCACGTTGGCGGCGGCCTGGTCACAGAACGTCACCGAACTGATGGCGTTGCGCTTCATCACCGGAATGGGGCTCGGTGCCGCCGCGCGTGCCATCGCACTGACGGGCGAATTCAGCCCCAAGCGTCTTCGAGCAACCTTCGTCCTGGTGATCTATTGCGGCTTCTCCCCTCGGATTCGTCGCGGCAGGGCTGGTCTCCGGTTGGCTGATCCGATCCTCGGCTGGCGGTCGGTACTCGTCGTCGGCGCAGTAGCACCGCTGCTCCTGCTCCCGGCGTTGCTGCGCTACCTGCCGGACTCACTCGCCTCAATGATCAACCGAGGCGCGGAGCCCAACAGAATCCAGGCGATCTTCCGCAAAATGGATCCCGCCCTCGCCGTCGGCCCCGACATCACCTTTACGAGGCCGAGAAGCGGACCGACGGACAACGCACTGCACTGAGGAGCCTGTTCACCCGTGACCGGGTCTTGGGAACCCTGCTGCTGTGGCTGGTCTTCGTCATCAACCTCGGCGAGTTTTACGCGCTGCAGAGCTGGCTACCGTCGATCATCAAGAGCCTGGACTACGACATGGGTACGGTGGTCACCGCCACCACCCTCACGACTGTCGGCGGCATCGCCGCTGCATTTGTCACCGGGCCCTGTATGGACCGACTCGGCGCGTACGTCACCCTCGGAACCGTTTCTGTCGTCGGATTCGCATTCGTTGCGCTGACCGGTGTCGCCTTTACGGCGCCGTTGTGGGTCCTATTGACGGCCAATTTTTTTGCGGGGGTCTGCATCAGCGGTGGACAGAAGAGCCTCATCGCGCTGTCCGCGGTGTTCTATCCGACACCGATGCGGTCCACCGGGGTTGGATGGGCGTTGGGTGTTGGCCGCCTCGGCGGCATCGTCGGGCCGATCGCGGTCGGAGCGGCACTCGGCATGGGCTGGTCCGCCAGTGCAGTCTTCTACGCAATGTCAGTCCCCATGCTCGTCGCCGGAGCTGCGGTCTTCCTCCTCGGCCGCTGGGTCCGAAGCGACGATCACCCCGATCGCAAGTCGGCAGAAAGTCATTCGCTCGCCCGCAAGTAGTAAGGAGGACAGTAGTGATGCAAGAATCCATCATCAAGTCATTCGCTCGCCCGCAAGTAGTGAGGAGGTCCGTAGTAATGCAAGAATCCATCATCCAGTGGCATGGGGCCGCTGATACGCGCGTGCCTTTTGGGTCTGTATACCGACACAGCCAATGCTGATCAGAAAAACAGCAGCGCATCTATCGCGGCGAGGTCTGGAACTACTTGTGCCTGGAATCTGAAATTCCGGGCGGGTGGTTTCCACACTACCTTTGCCGGTGAAACACCGATAGTTGTCGTACGGGATGCCGACCAGGAAATCTACGCCTTCGAGAACCGCTGCGCGCATCGCGGCGCTCTCATCGCTCTGGAGAAATCGGGCCGTACGGATAGTTTCCAGTGCGTCTATCACGCCTGGAGCTACAACCGACAGGGAGATCTGACCGGCGTTGCCTTCGAGAAAGGTGTCAAGGGCCAGGGTGGCATGCCGGCCTCATTCTGCAGAAGAAAGCATGGCCCGCGCAAGCTCCGCGTGGCTGTCTTTTGCGGTTTGGTCTTTGGCAGTTTTTCCGAGGACGTGCCCAGCATTGAGGATTACCTTGGCCCTGAGATTTGCGAGCGCATAGAGCGCGTGCTGCACAAGCCCGTAGAAGTCATCGGTCGCTTCACGCAAAAGCTGCCTAACAACTGGAAGCTCTACTTCGAGAACGTGAAGGACAGCTATCACGCCAGCCTCCTGCATATGTTCTTCACCACCTTCGAGCTGAATCGCCTCTCACAAAAAGGCGGCGTCATCGTCGACGAGTCGGGTGGCCACCATGTGAGCTATTCCATGATCGATCGTAGCGCCAAAGACGACTCGTTCAAGGACCAGGCCATCCGCTCCGACAACGAGCGTTACCGGCTCAAAGATCCCAGCCTTCTAGAGGGCTTCGAGGAGTTCGAGGACGGCGTGACCCTGCAGATCCTTTCTGTGTTCCCTGGCTTTGTGCTGCAGCAGATTCAGAACAGCATCGCCGTGCGTCAGTTGTTGCCCAAGAGCATCTCCAGCTCGGAACTCAACTGGACCTATCTTGGCTATGCAGATGACAGTACAGAGCAGCGCAAGGTCAGACTCAAACAGGCCAACCTCATCGGCCCTGCAGGATTTATTTCCATGGAAGACGGAGCTGTCGGTGGATTCGTGCAGCGTGGCATCGCAGGCGCTGCCAACCTTGATGCGGTCATCGAGATGGGCGGAGACCACGAAGGCTCTAGCGAGGGCCGCGCCACAGAAACCTCGGTACGCGGCTTTTGGAAGGCCTACCGCAAGCATATGGGACAGGAGATGCAGAGCATGAGAGTTGGAGGTACACATGATCAATGAAATTCAAATCGCGGCCTTCAATGCCGCCTACGCCGAAGCCATAGACAGTGATGCAATGGAGCAATGGCCAACCTTTTTCACCAAGGATTGCCACTATTGCGTCACCAATGTCGACAACCATGATGAGGGACTTGCTGCCGGCATTGTCTGGGCGTTTCGCAGGACATGCTCACCGACCGAATTTCTGCGCTGCGCGAAGCCAATATCTACGAGCGCCACCGCTATCGCCATATCCTGGGTCTGCCTTCGATCCAGTCAGGCGATGCAACACAGGCCAGCGCTTCCACTCCGTTCATGGTGCTGCGCATCATCCGTCAGGGGAAACAGAGGTCTTTGCCAGCGGTGAGTACCTCGACAAATTCACCACGATCGATGGCAAGTTACGTCTGCAAGAACGCATCGCGGTTTGCGACAGCACGGTGACGGACACGCTGATGGCATTGCCGCTATCAGAAGGCGGTGCTAGTATGACAATCGTGCGCCCGTAGATTGGCTTTGGCCATCGGCAATCCCACGGTATTGGCCCTGAAATCGCACTGAAAGCTCTTCGGCAGTTGTCTGCCAACGAAAGATCCCTGATCAAGGTCTATGGACCGTGGAGCGCTCTCTGAACAAGCAGCGCAGAGATCTGCCCAAATGGAGTCCCTTCTTCAAGACCTTCATTCATCGAGAAAGTTGGCTCGCTTGCACAACCAGCGCAATGGGGAGAGATCACACCGCAGGCAGGCCTATCTACGGTGCAATCTGCAACAGCAGCCATCCGGGCGTGCGAAACGGCGAGGTCGATGCCGTCATTGCCTGTCCCCACCATGAAACGGCCATTCACCGCGCAGGCATAGCGTTCAGCGGCTACCCATCTTTGCTCGCCAATGTTCTTGGCATGAACGAAGACCAGGTATTCCTGATGCTGGTGGGTGCTGGCCTGCGCATAGTGCATGTCACTTTGCATGAAAGCGTGCGCAGCGCATTGGAGCGGCTCTCTCCTCAGTTGGTGGTCAACGCGGTGCAGGCTGCCGTGCAGACATGCACCTTACTCGGAGTGCCTAAACCACAAGTCGCTGTATTCGAGATAAAGACCCTCATGCATCTGAAGGACAGTTGTTCGGCCTGGAGGACTCCCAGATCACCGCTCCTGCCGTCGAGACACTGCGCAAGTGCGGCCTGGCGGTAGATCGTCCCATGGGAGCCGACATGGTTCTGGCACAGCGCAAGCACGACCTGTATGTGGCCATGCTGCATGACCAAGGGCACATCCCCATCAAGCTGCTGGCTCCTGACGGAGCCAGCGCCCTCCATCGGCGGCAGGGTGGTGCTTTCCAGCGTGGGCCATGGCAGCGCCATGGACATTGCCGGCCGTGGCGTGGCCGACTCCACGGCCCTCCTGCGCACGATCGCCCTGCTCGGCGCCCAACCGGGCTGAAAGGAGGTTATCACCATGAACCACCAGATCCATATCCACGACTCTGATATCGCGTTCCCCTGCGCGCCCGGGCAATCCGTGCTGGATGCCGCCCTGCAGGCCGGCATCGAACTACCTTATTCCTGCCGCAAAGGTAGCTGTGGCAACTGTGCGAGCGCCTTGCTCGACGGAAGTGTTTTACTTCCTTCAATAAAGAAGTCGCCATGGCGCAGCGAACTCTGCACCTCGGAGCAGGTACTGCTGTGCGGCTGCACCGCCGCCAGCGATATACGAATCCAGCCGAGCTCCTTTCGCCGCCTTGACCCGGAAGCCCCGAAAACGTTTTACGGCCAAGGTGTACAGCAATACACTGGCGGCACCCGATGTCTCGCTGCTGCGCCTGCGCCTGCCTGTGGGCAAGCGCGCCAAATTTGAAGCCGGCCAATACCTGCTGATTCACCTCGACGACGGGGAAAGCCGCAGCTACTCTATGGCCAATCCACCCCATGAGGAGCAATGGCATCACATTGCATGTCAGGCATGTACCGGGAGGTCGCTTCAGCACTATCGTCCAGCAGTTGAAGTCTGGTGACACATTGGAGATCGAACTGCCATTCGGCAGCATCGCACTGAAGCCTGAGCACCAGGCCCCTGATTTGCGTTGCAGGTGGCACGGGATTTGCGCCCATTAAATCCGTTCTTGATGACTTAGCCAAACGCAAGGTTCAGCGCGACATCACGCTGATATCGGCTTTAGCGGCCACTGGCCTGTTACTGCCTCGTGCCATGACAGAGTATGGCGCAAAACTGGGCCGCGGTTTCGCTCTTGCAGCGCGTCCCGACCCTGGCGATGGTGCGTCAGGATGCTCACCGGTCGGGTAGATGACGCACTACGCACACACTTTGGCAACCTGCACGATCATGTGGTGCACTGCTGTGGCTCACCCTCCCTGGTTCAATCAGTGCGCACAGCAGCTTCCGATATGGGCCTGTTAGCACAGAACTTCCACGCGGATGTTTTGCGACGAGCCCGACTGGTAGCCACTAGCGCTTCCCTGCAGGTAATTAAATAAGATCCGGCTGCTAACAAAGCCCGAAAGGAAGCTGAGTTGGCTGCTGCCACCGCTGAGCAATAACTAGCATAACCCCTTGGGGCCTCTAAACGGGTCTTGAGGGGTTTTTTCTCTGAAAGGAGGAACTATATCCGGATTGGCGAATGGGACGCGCCCTGTAGCGGCGCATTAAGCGCGGCGGGTGTGGTGGTTACGCGCAGCGTGACCGCTACACTTGCCAGCGCCCTAGCGCCCGCTCCTTTCGCTTTCTTCCCTTCCTTTCC
+
''*&317=:101/''$$%%*,+*+-240../9411/.++%%''%&%&'',.9666))(-5.01277665&&&)*+3377GJGEEEEECI+++-DGIFGJGJJA766711111?AFAC=<<<@BDEFIFJIHEJHFHJJABAAJJH@B?===455;;333DIFJCEHFBJFCDEAEDJJJJH>>;)&&')?<;=@?(((),))*29?BEC4444BFJDJGJJJHJEJEFIJFHIGFJIJJBGJJJJIF,,,-JGJEDEJJJGDBBBBEEIEFD:::?B==>>JIGFJJIJJIJHJJJCECC?>DFE7*))*44EDA@>=>BADA@FJGD?6*(&%$$$####$$8:74423321..//:;?AJJIFJJJJJJHJJJJJHIGJJHJGFJJJJJJJJHJHJGHJJEEFGJ;<:8=>CC@6:723BCDJJJJJJHIJJHJIFJHGJGFJJJIJJJGJFJJJJJHJIJJJEBCBECCDJGIJJJJHJJ:::IJ?B?CJJJJHIJJHJGJEGIHIFHGGEHCIIIJJF>?;:=@IFHJIJJJGHFJJFFJJIH3131032../<@3,+++,&&'+('-.--,-16::899;BGJJDFGEGHJJHJJIJIJFJJJJJJFFDDCHJJJJJHGGJJJFHJCABCJJEIJJJJIJJJJ@BBEEJI<<<=CFEJHJJGEJJIFBBDIJJJJJGJJHJJGFHGJJJJGJDJHJJHJJJJJJ?@@JIJJJJJJJJGJJFJJIEFFCJFJJJECFDB@A;;<=HJIGDEBCCCD765.(('(.//18=BJIIJJHEFGJFE610:<777=A?877::::HDIAAB9DFJJJGJ===>HEDAAC64,+++**)('***)*(((+.112;;>@AADGJJJDEJDJIEIEFEGGJJJI<<;;D@>;E@@ABJJJJJJJIJHJJFIJJGJJJJGJHCC9@64-+-+),,+&&&(*0012....+++,,2((((54444=IJGJJJGEJGJJJJJJJFGEEJBBACDDFJEJJGJJJFJJJJJJFJJJJHE77652-&&%&)''6:BEJJJJJIJJJIJJJJJJFJGJJJJJJJHJJJJHJJFJJJJJJJGFFHJIJDCCBE@A@GGJDIC<:?:DC7@1/F<<99::>@?>?>DHCFCABEJJJGJJJEEF:687=DGCJFDA<85**5456>=FFEIIJHHJJJJIJJHJJJHJFJJJFJJIIDIEJIJHJJJJGHJ;99:HDBAB>>>E@>JJCJJJGEHJGHEJGJHHIJIJJJGHJJJJHJJJHJJHJJHJHJJJJJJJJJDCDEJJ;::68-*+,444334<FDEIGJE>><<<=;5548.--8;?DEGFGED@=>>=;:9::;+*))))5451210.17666?>>01**1559?A@GHFFH222EHJGEGJHDDD@@BAGJFJHFJJEGIJJJJGIJJIJGGJJJJJGIJJJJJJJC82>:111+*,,,---7@FEEEJFDJJED@?>?;638EEJJJJFJJ::::E<+*)).115::>?@?B>@=>ABJEJGB++++6----GJHJHJJFHJJJHJJJBBA9999;B:5CB=>BBHHEJGIJIEHFEJJGJJHHGDDEHJFF;7+,ADJGGJJEFIJFJJHHJGJJJIJFJIIFD987('''15>EBCEDJIGJCBDFJJJJGJIDJJJJJJJHJGHIJGJJJJGFFHJJJDCJ:::::::BI5445=>AGGF>>=>DCDIJHJJIGDC;B>?@:8<=@@@BE<<<=DEHCJGCCCDFJHJHEA@=<33FIEEFHHCFCFDAABBJJHJJJJJHJFJI><C>GDCJIJJJGGJJJHGFEHGJFJJJIFGIJJHHFJJAFGJGGJFDJJEEEEGJJFEDHF:931132:99603-035GJJJHC=>>9;551//05658///0767=ABD@>JJFFJHJJJJIJGIJJJIFJFHIGJJJJJJJHJIFIJHI;9823==;::6562/0//2//20066>?DJJJJIHGEJGIJJIEJJ?&''(A>?>BIJGJJGJJGHJJJIJCJJJJHJGJHJIJJIJJJIJJJJJJJIIJGHJI<<<<>=GJHJJJJJGEHJHBA@AJAACBIF::35(((>?IFJJJJIJGJDFGEED@=6101**+''(113113:55::FFFFGJJJFHIGA<::,,,-:5(&&(<AA@B=9998??<74/=6DJJFFCIJJEE1.))***(2<BA@>IJJJEFEEJHJDJJG<=ECJJIJJIJJJJJHJJJGJIJIJIJFHJJJJJA@ACJ@@:9:(((.1ACGGJJJIJJHJJIIEJJ7777@?@A@@AB@B::8:JHHABABJHIJJJJJJJJJJJJJHEC@32)(('22*((()+,,2.)/.)(&%%*6221IFHIFJJJJJJHJIFIIJGE>@5587445=<10..52'(4DJIEFCHEEGE???@DFFJGHIGJHIHIJJHAACEEFAFJFJJJHGJJHECDDCEEJJJGJ;;::::=IDFCCEBBFJJGJJGJJJGAJHJJEJJJEIEHJGGJGH200000/073*+)(78EGDD?;+&&''&''))()(&&$$%/*+7=DAAAAF:::A=3333=222358332133=<000BCFJJJHGJJJJIJHFGDB?6JJAJJIECHHJJGGJIJEDAJ6>JJJJGJJJJJGJJEJ3111199=95/,,&(''*)**((&'*2354555@=FEDHCDF@@A@HJJJJJGJC8A>F?;:;=AFJABBBJJEFJJJJJJHJGJJJJJJFFGJFJHJIF@>>62101-,,/04?JGFJJHGJJIJGJJFFDEJJJGIJJJJJIHIJFJJGEGFDJH>>>EJJIJJJJ::;<GJJDJFJJHJJHJHJGJG?=>=B?:9ABBBEFGH9989EAABADAADEJHEEHJGJJHJHFHJJJJJDHEA@@6/+(&%'$'+.19>FFBBBCIEC@BIJHEJJJJGIF?JF8899=8877;=@BEIHGJJJJGEJJHJJJJJJJDA@HFJJA@>''''+-.56;<CCBCJJJFIJJG>78:=66687653+'%%%%%%&+**01((('''08AFEJFBCB=====AAFFBA<<AA@ADEGJHJJIEJJGHJJGIJEDDIFCAGCJHJFHJAABBHCB?@?BBBGHGIHJJFJJGJDE@@?851122143323???CGDDHCFFD+))*:J><89@?=??AAD<@AB>=>;GCCEB865,,+*+*+.7>>/..BJHIGEHJBGGDFJJJHJJJJJJ=333466<CH+++,54/***3/()/*(((333587('('&&&%&,&***:;AEJJJJEHC?(((&&&&$$+6=>CEJC9999=>>JJJEDGJFIJJEHJJCEC?JECFFGFFJJJHJGJJGIJGGJH687/*('&(-2/**('&&()&$$&.3:<<BCBJFJDHF:999CHHJHHC775(('..&(&&(%))*'((035589<>JFIGJFCDDJDEBIHCABBJJHHJFJFDBFIJJJJJJHI???488((((-DGDHJGGJGJJFJEJI8:77@CCCGDDJBABFA322366410286+'''+(&&'<<FJHJJJJJJJHBBDGJIJIIJJJJJJIGJIGH???0...BCCHJHJ?BDDJJFEIDGCCG?>??G<?))))67GB@@@53547>>><>DGJIJGIHGGEC@GHC>GJGIJJJJJJIJJJJGJJJGGHFDCFGJFIJGJJGJJIDDDGGJGJGJEJJHGJEDFCDFD=955554889@ADHHJIJJJJJGGJGJDBEA===DJJ>>?;JAJ000+,:C3'''**9;0...;<>A;;A>@ADJJJIJJJJJHJGHJJJHJJJJGJHHJJJJHJJJ;;;:::=A<:;,,,,JDEEDCHJHIDGJHGJJJJG9999CDJGJJJJIHJJJJHJJJJGJJJHBABB+((&&FDCEEJJJFJGJJFGJDBABBIDGE@CEGBDD>;<<A33&'.)')*)89BCEGJIJJJJJJIHJJJJGJJJJJIJFEJCJ5333JHGBBCDHJFE>DFEJJJJJJJJJGJEG::1=A@GGC???EJJIHHJ<;:;:766,,,/678::;IJFCEB@@@:DHCEFJJJDEHJECC=<?:)(,,,,0-<?@=>=<>=1-,--'%&&+4332254210678=?A@HGEJJHGHGJFFJJHJJFJJJIJJJHJEJFJDGJJJJFJJIECDEHIJGJGJJHJJI?9G@>JCAADEHCBHEGIJIJJGAD5333CJJ>>DDDC8776788::;4331@>=>>CIGEJH@AABJIJJFHJFBJJGIJIJ333;JJ787==:6445DEG@???FBA@@@>@<<@ACCDA?@BDAAAAC@;63889:FEJBEJJ((()>2/045800-/<<;<=?GC;60----?AEHHIJGIJJIJJ??<:00,%%&+,%%%&(((&'''*/22?::<FCECCEEGJJIJGJJGE:JEGCGB92/''9:AF@C4459AABDEJJDEDEJG3333ABEFJJJ55559---&&%'(()(07<A<@DHJ>''''JJIJFEG'''''''=;HB5?@@AJJJJJJJJJJJJJIGIJJHAB@DIGJIGJJJG=;7887@??=A<<;;==FGJJFJHIHGJJJEJJJJFHJIJJGCBCDJA@@><;:74.533-,+,-.15698EJGCFDGHHHEJJIJJIIF??>AIIJGEFDDBCB>>>>CBA@8;;::9''(566<;>?<?A@DBFHJHJEJJJJJJJJH@FHJHJHJGIGHJJCAC:***+**(((4<<BAJDDCFGJE8666?420))*,'())7==?FJIJHHFJEBC@@@??@?@A@A?==?:889=7779J>89<==DJJJGJGJJIJIGIGJJJJJHJJJGJJJFJJJJGJJGJJJGJJJJJGJJJIIJJJJJJJJJGCAA?A3444---.510--/31/..-..11'&')3F86C9999FJJCEDABEEBBABJEGJEGJFA767BACCFFJJJEJJGJFJ>==?FFJJDJJA@@@GIGJIFDABABJJJHHEFHHHFDJIGF72-/0;=EGFECBIJIJIFIEEEIIE=IJJFJJEJIIJGJJJEJJJHHJFJJJJJIFJHJJJJFJJHD<<<=HJHIIJJHHJJJ:8:?JFJJJGHHJIJJIJHJJJJJIJJIJJJJJHJJJJJGIHF@???JHHGJJIIJIDEBA0++*((''+@EECJIJJJGJHGIJJJJJJJJJJ<:::@A>:99;=:=@?BEJFHJFJJJIIJHJJJJ???@GGHJJHJGJJJJJJJJJJJEJJFJJFJGE6557>;:98446>7//0=?6<;JHFHIAA@@EFDJJHHJGJBABAGC?ACJBJGJFJIJGFIJJJ@@A=<<::999:@ABBFGJHGJJJJEJJFGIHFJJJJJFJJJJJF;;;<;AABIFGFJEB@@?CABAHJJGEJ<<JJ43;=@AC?>?<<<<HFCFFD;::9GGCDAADA@BBEJJIFD3222:;AEEJJDDBFDJFDB::::GDFDEJJIHJJJJCF=<?EJJJEJJJJIGIJJJJFJJJHHIJJHGJHJGJFCIIBCD>0&**4<?;9::GA;;CJIJAAAG=<7444477AACHHJJHJJJEEJGFGJDC>>;BJC981->>GFJHJ@==HEFA@??=<+((+*+*+898++++FBCB9999((((ADHJJJJE@ADEA:999?;:;:=@?A::,,,,@968BCG@@::***++,+'041,78;B****334;42444>8((('+)))?@@CJJHGEHJJIEEEGIJJJJJJHGIGGJHEJFF:;::<>?CHJJGJJJHJIJJJJJJJJFHJGJJJHJFA=;;=@DBIJJJIJGFBJJGJGJIJIEIFJJJGJIJIDIDJJJA0,)+7=>=:;;JEJJJJJHJHJJJJJJ8444576&%%'(*-.9==<>E;:99889999<JDJJJFJJJ8887>?777699:=;:=989<>@GEHJGJEHJJFJJJJJJJGIF<<<<BFJJJJJIJJJJCC;;;;FA@??===>JJHJJEJJJHJJDFGFIHJFFCACB-++(%%&8>C@JFEFGJDD@@GIHJFJJJHJHHJHIEHBD??BA;?/../76,,,-9755:???5455=JHJJGDJEJJJJEEFEJJJGJJHJJHIHEFJGIGJGE?@?-,43:334BFFDJGEIGHJJJJJJEDGFJJ97669:GHFJEJGJJHGFIJJJGJJIJJJHIJJJJJFJHJFIJJJJJJJJGFHFGDFJJIFFJGIJ***+0///D?>>>JJGJJDDHEJEJJHFCABBFBEHHJGJJIJGJGJGECHJJJEDEIIJGFJGJJEHGDJJFJJ988EEHEGJJJFEECGIIHJJHJJJJJIJJJIJGJJIGIEGHJJIJIJJDGJJJJHGG9999HFFDD8777DJDDHJJJJJJHJJJIJFHIJJJJJJJIJJCJHFFGBA@AJJJJHJJF===6334BFB965;;<66<;<ADHHJJJIJJJJJJJJIFFJIIIJGHIJJJAB@IJFJJJGJJCCCDHJHJEECDC::JJJJJJJJJHJJIJI@:9:?=4((((-.,,--J387665521/'''&%%%'((68C?AABH75<?<<<@CD=9;=3/&&((*+))(&((&+''()***+23=@9988==>>>DB=>><==?CDDA?@702/069:>?CF;9.102.//.1,,,-,-((((2/.0042,BA=AA@99DGGID=>EBJCCDC=;;=HJHIJHJE@87677?FDFJHHJJJGGJJJJCCCEIJJ<=<==2J5156CDCCGEJGDHDDGGEABADJGFJHJEEFEDJJJJIJHJJJHJJJJJHJJJJDFDECA>=>;9899IFJJJJJHEFDEEC11102230*))*+''''36;A==>@?A@<:;;>IJCGHIHHJGJJJJGHJJJGGJDEJEGE@D@AJB<<<;<::/-()*6;02.-100451-+,4:>?BA::1:;DJJJGJJA@AB@@DHGJJJJJJGJEJFJJHIEEDDDC@9EJHJG>>>?JHJJIJJJJHJJJJGIGED802:DCCFFJJHJJJJGJGFJJJJHIJJJJJJGIHJE?>=;=<;<52?>>>BGHCHJHJHGIDJEE@?>@?CCGJJJEJJJJFFJFJHE800--,,,.../0;:=AI87669:8;FA;556789979:<**8**ABDIJJJEJJJIC888;??B<<@J@5ABDAEE44??ECEFJJDHHDGHGHGJJJJIHJ-,,,-CCBJGGGFF?<<=865551445???>DBCJJJJJIJHJJHJAB@BJGFEF>@?>CDEGF><;<0./((((@CGJJHJJJJJJJJJFHGJGJJEJJJJJJHFJJJJ>I@B2//.+=33@=:HEJJGJJHDHJJJD?=5...3233477@@HHIJJJBBAAFJJJDF=40//1/21023>JJJGEJFGJJIJHJIJJJJIJIIJGJJJEGEEJHIJJJJJJJJHEJJEI@@@ADFBA@?B@>>::>=;=99:<>JFDA@HIGJJJFIJHJGJJEBACEJ?9;GJJJGJIIJJJIIJGJFIFFDEJJJJJJJJGIEHHFHEEJ@AAB=/.-3*))*888FHGHDEJJ@EDCJJFGJIHJDHF7IHGJIGJJJJJJGGJJJJIJA@@@IFFGIIJGJJFJIJ9999B?ADDJJHGJJJCJJJGJJIJHJJIJJIGD@@@@CCCC299=@CHBEGHJGJGJHJEFJEHJIJJJHJGGC>>>>IJJJIJJJJJHJIJIHJBJJIJJJFJHIJJFEEFJDICIA@?A=?AAE@A:321-1A@>=;<HGIJHJJJHFCFFJJHGFJJHFEJJJGJGJJHJJJI@AAAJJGGJFJIJJHIJJGFFJJII::/.033---BEIHIJJJJIIJJHHHJJJJJFIJJJJHFEEDFHJJIEAACCGIH@FJJJFFBFDDEJJJGJJJHICIJJH?@@11110002732227BJGHCJJFEFEJJJJJHJF=.,,*('''':<<<JIGIJJGHJJJJJJJJJJGJJJHJJJHIJJJJJJJJJJGJGFGJGGJIIEJJIJJIHJDEFFJJGHIFJGJFGJ88631111BB@21129A@A=:9::>DICDJDCE3533;7730+%%%%))7=@BJJJIEHHEHDD@@888J''&'(')**&%''(IJF?>0000<DDEBBEIFHJFFIHJJJGHCEEJFJJHEJIE:98858768>5443666999=:=88;=CHDCHJJHJGFGIJHJJJJGJGJGF?99-,,-ADDEACEJEJJJJCBCJJJI@@@@GGGHDB''''45BCGJJJFJBB@;;99:&&&&'(&(&&)%'&&'''(,-0.././=>BB4112)))*111GEJHJFHIFDJJJJEJJGA=>=FCDDEE?=>8+''666FJFDDJJFIJJ?>=886@9>>=E87DFJGFIJJJFCDDFHJJFEJFAABFC@>6J1-((?EHHGJEBBCH>7+''1111587/798=:<;:2232=9=>97)),,,-+')=>>88-&&&&*,'-.--16,+++60000EDJIJGJGGJJJGECFFGJJFCA**,,1)>@@HEJGJJIJJGJJHGJJJJJ....:7899IIJJGJDJJJJFGJGFJJ54../<>///12266;6667I=3229BCBBEDFF96EIJJJFJFFHHGDCCJHJJJJHIIIJJFJJJJGJGGJFJEJJFHHJHJJJJGJJJHJJJJJIIJJGJJJHJJFBEJJJEEFG76668*,9;@?HGJJJJGJIJJJHDDBC@>J?<:::;E@?@@FJIJIJGJJJJJJJHJGIJJJFFBEHJJGJJFJDJHJJCC=;<CIJGJIJJJJJJJIIB===JFJGGJA;:;CIFJJJJJJJJHGJ9778GIJJIIJJJFJC4;33AA88ACB43338789JGJJGHGJJJJHIDF>.-%%%))))))((/288?DFECGEIJJJJGJJJIJJJJGFECGJJJJJGEEE988---44BDDCJFFJJGJJJHIIJJJHHIJGJJIJIIJE>*)((,----)(&''(&&&%()'/=?JJGFGDFHJHFIIJJJJJJJJJJJJHJGIEJJBABAJHJJJJHIJHJJFGFJJJHHIJEJA@@AJJHHJJGHGJFJJJGFJJJJJFIDIAB*((((00.***22/02/(,0,-IHJGJHJGJJIJJJJJJIJJJJJJHJJIJBAJGFGHGHIGHJJHEJHIJIHJIJJJJ?FJJEFHIGEIFJJJHJJJJJFHDJHGHGFIJJHB@::CC@@@=E;;B7788?>><;HD@ABDJJDDHJHJIJJJIIFH0///@;;<<G<<8.....JJGEAD83DBA1///CEJGJJJJIEJGGJDEAB:9J83A666D,,,,?>>@JIJJJJGGJDCCEHIJHFFFIAA>?G30-,-0(''&>01BAEIIEJ@@BHJJIJ@@@@BC=<ABCAA@@DDDCFDEDHEIFJGB544/2+1+***))-+-.3+B?C1-,+&%%$$$%##&%&%&2223CBCEGJFJJIHHG<<<>CCEIIEJJGHJIJIJJEJHEJIJJJJFJJ;;;<@=9CD>?>?JEF8778?JJHJJIIJHHJEFJHDEB?77772-.12<83.744447,**.JGFDFGJEDAACGJIHJJJJHJJIHDDGGJIJJIJJJEGJFJHHJHJJHGIHJJGJJJJIJJJHJJJJJJIHJJC;;<@80.314/-40,,+.99:DFJJGGGECBCBJFJDDE2222=55558668888577JJJJJJJCD:;AA>:8//+,/1A@1111JAA;944AC@??9:97799==78899BBFCGEJDEGDBBFJFFHJJJGJHDFJJJFG=81113===>IJHHFGJJGIGHJJIJJJJJJJJJEJCEDBJBBABHJF:97799<@<8788HJJFGJJJFHJHFJJJJGD?74321163HECIJIG666DEAFIJGBDGJJE???@JEGFJFJJJJHJDIJJHH<<<<FEFJJJJJJJJJ????JFJJJJIJJGIEJJFA>>BFJECC@?8-,,--+++'&%$%%)(($#####%%&%&+,)'(''$$%$&&%&%%&+/((&%%%$%%%$%$%''''&('))$$$(+%%$%&&&%$%)&%&$'&&'$%%%##%',,-,*..,)((')*)*&&%###$''')%%'*(+99999D>==EJIIJGIGGJDHJIJ>J:751+-/38<<>A998899:;HIHJJFIJGJGHJJJJDCB@IGDECAD<;=8EFJGI7778HJHGHJHJIHGJ@@@?F?=;;:<J556EJDDGJFGJHHFFIJJJJJJJGHJFJJJGG<JJGJ442...016.//0GJHIJGEJJHHJJJEJIGJJJGJIIJJEFBJ===>=98@99IJGJJJJJJIGCCC@@@AEAABJJJHJJHJJGIJHJGJIEJGDA4@?678??<><<=8897667:JJIGIIHJD@@DJGHGGD??@HIIHJHFHDECEHII<DBD:-)))57JFIJEDA;<=<:9769;BJJJGJJJJJJJJHGJDJJJJHJJGJIJEJGJJHCBB:678@JJJIHJGJJJEFHGJJIEEFFJJ;;;0000=;78:///0975?=:;;;>>BA666876GBGJ@@@F@=FJFG@;:859?>F?668:0+
@Li_n2g_4_plaTL097-2_167
GCGGGGGTTGCCGGACTGTACAGCTTCAACTATATGCTACCCGCTGCGGGCGTGCGTGGCGCAGCAATACCGTACTGCCGGGCGCTATTTTGAACGTCTGGTAAGTCACGACGCGACTTTCCGCGTGTTGCAGCATCTGCGCATTTACACCTTCAGCAAATTGCTGCCCTCTCCCCTGCCGGACTGGCGCGCTATCGTCAGGGCGAATTGCTCGATCGCGTGGTGGCGGATGTTGATACGCTCGATCATCTTTACCTGCGCGTTATCTCGCCGCTGGTGGGCGCTTTTGTGGTGATTATGGTGGTGACAATCGGGTTAAGTTTCCTTGATTTCACCCTCGCCTTTTTCACGCTGGGGCGGCATTATGTTACTGACGCTTTTCCTGATGCCACCGCTGTTTTATCGTGCGGGAAAAAGCACCGGGCAAAATCTGACTCATCTTCGCGGACAGTATCGCCAACAACTGACGGCCTGGCTGCAAGGGCAAGCTGAGCTGACCATTTTTGGTGCCAGCGATCGTTATCGCACGCAACTGAGACCAGAAATTCAATGGCTGAAAGCACAACGCCGTCAATCTG
+
8:<A?@?::6791>?CDDJJJJJJJJHJJHGJJFFEGJIJGJJIIHHGJJJDEDCFJDECDJ000---()+'63666AJ@CEB@@?.--+)))@BIJIJJJJJJJJJFJJJFJJHJHJJ=EE:GGHHJJJJJJIIJHEJJJFJGGJGJ====?8A=:7896655800/17-/?<9@?GEE8CEJFIIIIHJ@??JJJHHFFJJH><::?554,&&&'6*)+59?CGDEECCCBDBBDJJEJG;44553026:CBCHJJJGJEJJA@4444DCABCIGJJJGJFIFFJJIIFJGJJJJJJFDEDJJJHJCBEBABEEJJFDIB>96000699EEBA@@A>77775323.'&&',+--689668;<:;;;E??<:99;<DCFB?@8CCDFJJIJJJGHJJJJJJI@?>=B4431/*)&&',.2/16<4*))*1988:<:////:68<;;<;66665--.DHJJJIHJJJJJGJJGFGJJFJAABA??/../3225:>?FJJJJJGGJCDCBB@=>>::::>==<CD=>====00014/..,-/=?@FG@32220//02++/2&&'//39AB43-'''')&
@Li_n2g_4_plaTL097-2_168
CCGGCGAACGTGGCGAGAAAGGAAGGGAAGAAAGCGAAAGGAGCGGGCGCTAGGGCGCTGGCAAGTGTAGCGGTCACGCTGCGCGTAACCACCACACCCGCCGCGCTTAATGCGCCGCTACAGGGCGCGTCCCATTCGCCAATCCGGATATAGTTCCTCCTTTCAGCAAAAAACCCCTCAAGACCCGTTTAGAGGCCCCAAGGGGTTATGCTAGTTATTGCTCAGCGGTGGCAGCAGCCAACTCAGCTTATTCGGGCTTTGTTAGCAGCCGGATCTTATTTAATTACCTGCAGGGAAGCGCTAGTGGCTACCAGTCGGGCTCGTCGCAAAAACGTCCGCGTGGAAGTTCTGTGCTAACAGGCCCATATCGGAAGCTGCTGTGCGCACTGATTGAACCAGGGAGGGTGAGCCACAGCAGTGCACCACATGATCGTGCAGGTTGCCAAAGTGTGTGCGTAGTGCGTCATCTACCCGACCGGCGTGAGCATCCGCAGGCACATTGCCTAGGTCGGTGATGGCTGCAATGTAGCGAAACTGCGCAGAGTTCGCCACTTGTCGATGGCACTCAGGAGATGCCGCCAGAGGGGTTGCGAGCCCCCCATCAGGCGTGATGTCGCGCTGAACCTTGCGTTTGGCTAAGTCATCAAGAACGGATTTAATGGGCGCAAATCCCGTGCCACCTGCAACGCAAATCAGGGGCCTGGTGTCGTCAGCTTCAGTGCGATGCTGCCGAATGGCAGTTGAATCTCCAATGTGTCACCAGACTTCAACTGCTGGACGATAGTGCTGAAGCGACCTCCCGGTACATGCCTGACATGCAATGTGATGCCATCGCTCTCATGGGGTGGATTGGCCATCGTAGCTGCGGCTTTCCCCGTCGTCGAGGTGAATCAGCAGGTCTGGCCGGCTTCAAATTTGGCGCGCTTGCCCACAGGCAGGCGCAGGCGCCACGGCGCAGCATCGGGTGCCGCCAGTGTATTGCTGTACACCTTCGGCCGTAAAACGTTTTCGGGCTTCCCGGGTCAAGGCGGCGAAAGGAGCTCGGCTGGATTCGTATATCGCTGGCGGCGGTGCAGCCGCACAGCAGTACCTGCTCCGAGGTGCAGAGTTCGCTGCGCACGGCCATGCCATTGAAGGAAGTAATATTTCCGTCAGCAAGGCGCTCGCACAGTTGCCACAGCTACCTTTGCGGCAGGAATAAGGTAGTTCGATGCCGGCCTGCAGGGCGGCATCCAGCACGGATTGCCCGGGCGCGCAGGGGAACGCGATATCAGAGTCGTGGATATGGATCTGGTGGTTCATGGTGATAACCTCCTTTCAGCCCGGTTGGGCGCCGAGCAGGGCAATCGTGCGCAGGAGGGCCGTGGAGTCGGCCACGCCACGGCCGGCAATGTCCATGGCGCTGCCTGGCCCACGCTGGAAAGCACCACCCTGCCGCCGATGGAGAGGGCGCTGGCTCCGTTAGGAGCCAGCAGCTTGATGGGGATGTGCCCTTGGTCATGCAGCATGGCCACATACAGGTCGTGCTTGCGCTGTGCCAGAACCATGTCGGCTCCCATGGGACCATCTACCGCCAGGCCGCACTTGCGCAGTGTCTCGACGGCAGGAGCGGTGATCTGGGAGTCCTCAGGCCGAACAACTGTCCTTCAGATGCATGAGGGTTGATCCCGAATACAGCGACTTGTGGTTTAGGCACTCCGAGTAAGGTGCATGTCTGCACGGCAGCCTGCACCGCGTTGACCACCAACTGGAGAGAGCCGCTCCAATGCGCTGCGCACGCTTTCATGCAAAGTGACATGCACTATGCGCAGGCCAGCACCCACCAGCATCAGGAATACCTGGTCTTCGTTCATGCCAAGAACATTGGCGAGCAAAGATGGGTAGCCGCTGAACGCTATGCCTGCGCGGTGAATGGCCGTTTCATGGTGGGGACAGGCAATGACGGCATCGACCTCGCCGTTTTCGCACGCCCAGGATGGCTGCTGTTGCAGATTGCACCGTAGATAGGCCTGCCTGGTGTGATCTCTGCCATTGCGCTGGTTGTGCAAGCGAGCCGGCTTCCTCATGAATGAGGTCTTGAAGAAGGGACTCCCGAACTGGCAGATCTGCGCTGCTTGTTCAAGAGCGCTCCACGGTCCATAGACCTTGATCAGGAATATTCGTTGGCAGACAACTCCCGAAGAGCTCAGTGCAATTTCTGGCCAATACCGTGGGGATCGCCGATGGCCAAAGCCAATCTACGGTGCACTATTGTCATACTAGCACCGCCTTCTCATAGCGGGCAATGCCATCAGCGTGTCCGTCACCGTGCTGTCGCAAACCGCGATGCGTTCTTGCAGACGTAACTTGCCATCGATCGTGGTGAATTTGTCGAGGTACTCACCGCTGGCAAAGACCTCTGTTTCCCCTGTATGCATGATGCGCAGCACCATGAACGGAGTGGAAGCGCTGGCCTGTGTTGCATCGCCTGACTGGATCGAAGGCAGACCCAGGATATGGCGATAGCGGTGGCGCTCGTAGATATTGGCTTCGCGCAGCGCAGAAATTCGGTCGGTGAGCATGTCCTGCGGATCCCGCCAGACAATGCCGGCAGCAAGTCCCTCATCATGGTTGTCGACATTGGTGACGCAATAGTGGCAATCCTTGGTGAAAAAGGTTGGCCATTGTTCCATTGCATCACTGTCTATGGTCTTCGCGTAGGCGGCATTGAAGGCCGCGATTTGAATTTCATTAATAATGTGTACCTCCAACTCTCATGCTTGCATCTCCTGTCCCATATGCTTGCGGTAGGCCTTCCAAAAGCCGCGTACCGAGGTTTCTGTGGCGCGGCCCTCGCTAGAGCCTTCGTGGTCTCCGCCCATCTCGATGACCGCATCAAGGTTGGCAGCGCCTGCGATGCCACGCTGCCACGAATCCACCGACAGCTCCGTCTTCCATGGAAATAAATCCTGCAGGGCCGATGAGGTTGGCCTGTTTCGTCTGACCTTGCGCTGCTCTGTACTGTCGTCCATAGCCAAGATAGGTCCAGTTGAGTTCCGAGCTGGAGATGCTCTTGGGCGACAACTGACGCACGGCGATGCTGTTCTGAATCTGCTGCAGCACAAAGCCAGGGAACACAGAAAGGATCTGCAGGGTCACGCCGTCCTCGACACCGAGTGAAAGCCCTCTAGAAGGCTGGGATCTTGAGCCGGTAACGCTCGTTGTCGCGGGCGCGGTACGCATGGTCCTTGTACGAGTCGTCTTTGGCGCTACGATCGATCATGGAATAGCTCACATGGTGGCCACCCGACTCGTCGACGATGACGCCGCCTTTTTGTGAGAGGCGATTCAGCTGAAGGTGGTGAAGAACATATGCAGGAGGCTGGCGTGATCCCTGTCCTTCACGTTCTCGAAGTAGAGCTTCCAGTTGTTAGGCAGCTTTTGCGTGAAGCGACCGATGACTTCTACGGGCTTGTGCAGCACGCGCTCTATGCGCTCGCAAAATCTTCAGGGCCAAGGTAATCCTCAATGCTGGGCACGTCCTCGGAAAAACTGCCAAAGACCAAACCGCAAAAGACAGCCACGCGGAGCTTGCGCGGGCCATGCTCTTCTTGCAGAATGAGCGCGGGCATTACCGCCTGGCCCTTGACACCTTTCTCGAAGGCAACGCCGGTCAGATCTTCCTGTCGGTTGTAGCTCCAGGCGTGATAGACGCACTGGAAACTATCCGTACAGCCCGATTTCTCCAGAGCGATGAGAGCGCCGCGATGCGCGCAGCGGTTCTCGAAGGCGTAGATTTCCTGGTCGGCATCCCGTTCAACAACTGTAGGTTGTTTTCACCGGCAAAGGTAGTGCGGAAATCACCGGCCCCGGGAATTTCAGATTCCAGGCACAAGTAGTTCCAGACCTCGCCGCGATAGATGCGCTGCTGTTCCTGATCAGCATTGGCTGTGTCGGTATAGATACCAAAAGGCACGCGCGTATTAGTGGCCCCATGCCACTGGATGATGGATTCTTGCATTACTACGGACCTCCTCACTACTTGCGGGCGAGCGAATGACTTGATGATGGATTCTTGCATCACTACTGTCCTTCCTTACTACTTGCAGGCCAGCGAATGACTTTCTGCCGACTTGCGATCGGGGTGATTGTCGCTTCGGACCCAGCGGCCGAAGGAGGGCCGGCCACTCCGGCGACGAGCATGGGGACTGACATTGCGTAGAAGACTGCACTGGCGGACCAGCCCAGTCCGAGTGCCGCTCCGACCGCGATCAGGCCCGACGATGCCGCCGAGGCGGCCAACACCCAACGCCCATCCAACCCCGGTGGACCGCATCGGTGTCGGATAGAACACCGCGGACAGCGCGATGAGGCTCTTCTGTCCACCGCTGATGCAGACCCCGCAAAAAAATTGGCCGTCAATAGGACCCACAACGGCGCCGTAAAGGCGACACCGGTCAGCGCAACGAATGCGAATCCGACGACATAAACGGTTCCGAGGGTGACGTACGCGCCAGTACGTCCCATACAGGGCCCGGTGACGGTGATGCCGCCGACAGTCGTGAGGGTGGTGGCGGTGACCACCGTACCCATGTCGTAGTCCAGGCTCGTCATGATCGACGGTAGCCAGCTCTGCAGCGCGTGACCGCAAGGTAATGACGAAGACCAGCCACAGCAGCAGGGTTCCCAAGACCCGGTCACGGGTGAACAGGCTCCTCAGTGCAGTGCGTTGTCCGTCGGTCCGCTTCTCGGCCTCGTAGGTGATGTCGGGGCCGACGGCGAGGGCGGGATCCATTTTGCGGAAGATCGCCTGGATTCTGTTGGGCTCCGCGCCTCGGTTGATCGTTGAGGTCGTGAGTCCGGCAGGTAGCGCAGCAACGCCGGGAGCAGGAGCAGCGGTGCTACTGCGCCGACGACGAGTACCGACCGCCAGCCGATCGGGATCAGCCAACCGGAAAGTCGCCCTGCCGCGACGAATCCGAGGGAGAAGCCGCAATAGATCACCAGGACGAAGGTTGCTCGAAGACGCTGGGGCTGAATTCGCCCGTCAGTGCGATGGCACTCGGCGCGGCGGCGCCAACCCATCCGGTGATGAAGCGCGACGCCATCAGTTCGGTGACGTTCTGTGACCAGGCCGCCGCCAACGTGCCGAGCGCGAAGATGACCGTGCTCGTGAGGATCATCCGGCGGTGGCCGAACCGCTCGGACAGCGGCGAGAGCGCCAGATAGCCGACCATGAGACCGGCGAGAGCGGCGGAGAAGATGGGCCCGAGCACCTGTTTCGACAGGCCCCACTCCTCGGCGATGTGGGGCGCCATGTAGCTGATGCTCTGGGTGTCGAAGCCGTCGATCAACATGACCACCCCACACAGGGCGATCACGATGTACTGGTATCGACTCACTGGCCGCGAATCGATGAAATCCGGCAGTGTCACGCGCGATGGTGCTAAGGACATGCGAACACCTCCCGAGTGTGAAATTGTTATCCGCTCACAATTCCACACATTATACGAGCCGGATGATTAAACGTCTAAATTTCGCGGGATCAGGATCTGGATACCTCTACGCCGGACGCATCGTGGCCGGCATCACCGGCGCCACAGGTGCGGTTGCTGGCGCCTATATCGCCGACATCACCGATGGGGAAGATCCGGCTGCACCCACTTCGGGCTCATCAGCGCTTGTTTCGGCGTGGGTATGGTGGCAGGCCCCGTGGCCGGGGGACTGTTGGGCGCATCTCCTTGCATGCACCATTCCTTGCGGCGGCGGTGCTCAACGGCCTCAACCTACTACTGGGCTGCTTCCTAATGCAGGAGTCGCATAAGGGAGAGCGTCAGATCCCGGACACCATCGAATGGCGCAAAACCTTTCGCGGTATGGCATGATAGCGCCCGGAAGAGAGTCAATTCAGGGTGGTGAATGTGAAACCAGTAACGTTATACGATGTCGCAGAGTATGCCGGTGTCTCTTATCAGACCGTTTCCCGCGTGGTGAACCAGGCCAGCCACGTTTCTGCGAAAACGCGGGAAAAAGTGGAAGCGGCGATGGCGGAGCTGAATTACATTCCCAACCGCGTGGCACAACAACTGGCGGGCAAACAGTCGTTGCTGATTGGCGTTGCCACCTCCAGTCTGGCCCTGCACGCGCCGTCGCAAATTGTCGCGGCGATTAAATCTCGCCCGATCAACTGGGTGCCAGCGTGGTGGTGTCGATGGTAGAACGAAGCGGCGTCGAAGCCTGTAAAGCGGCGGTGCACAATCTTCTCGCGCAACGCGTCAGTGGGCTGATCATTAACTATCCGCTGGATGACCAGGATGCCATTGCTGTGGAAGCTGCCTGCACTAATGTTCCGGCGTTATTTCTTGATGTCTCTGACCAGACACCCATCAACAGTATTATTTTCTCCATGAAGACGGTACGCGACTGGGCGTGGAGCATCTGGTCGCATTGGGTCACCAGCAAATCGCGCTGTTAGCGGGCCCATTCGTCTGTCTCGGCGCGTCTGCGTCTGGCTGGCTGGCATAAATATCTCACTCGCAATCAAATTCAGCCGATAGCGGAACGGGAAGGCGACTGAGGTGCCGTGTCCGGTTTTCAACAAACCATGCAAATGCTGAATGAGGGCATCGTTCCCACTGCGATGCTGGTTGCCAACGATCAGATGGCGCTGGGCGCAATGCGCGCCAGTCCCGGGCTGCGCGTTGGTGCGGATATCTCGGTAGTGGGATACGACGATACCGAAGACAGCTCATGTTATATCCCGCCGTTAACCACCATCAAACAGGATTTCGCCTGCTGGGGCAAACCAGCGTGGACCGCTTGCTGCAACTCTCAGCCAGGCGGTGAAGGGCAATCAGCTGTTGCCGTCTCACTGGTGAAAAGAACAGCCTGGCGCCCAATACGCAAACCGCCTCTCCCCGCGCGTTGGCCGGATTCATTAATGCAGCTGGCACGACAGGTTTCCCGACTGGAAAGCGGGCAGTGAGCGCAACGCAATTAATGTAAGTTAGCTCACTCATTAGGCACCGGGATCTCGACCGATGCCCTTGAGAGCCTTCAACCCAGTCAGCTCCTTTCCGGTGGGCGCGGGGCATGACTATCGTCGCCGCACTTATGACTGTCTTCTTTATCATGCAACTCGTAGGACAGGTGCCGGCAGCGCTCTGGGTGACTTTTCGGCGAGGACCGCTTTCGCTGGAGCGCGACGATGATCGGCCTGTCGCTTGCGGTATTCGGAATCTTGCACGCCCTCGCTCAAGCCTTCGTCACTGGTCCCGCCACCAAACGTTTCGGCGAGAAGCAGGCCATTATCGCCGGCATGGCGGCCCCACGGGTGCGCATGATCGTGCTCCTGTCGTTGAGGACCCGGCTAGGCTGGCGGGGTTGCCTTACTGGTTAGCAGAATGAATCACCGATACGCGAGCGAACGTGAAGCGACTGCTGCTGCAAAACGTCTGCGACCTGAGCAACAACATGAATGGTCTTCGGTTTCCGTGTTTCGTAAAGTCTGGAAACGCGGAAGTCAGCGCCCTGCACCGTTATGTTCCGGATCTGCATCGCAGGATGCTGCTGGCTACCCTGTGGAACACCTACATCTGTATTAACGAAGCGCTGGCATTGACCCTGAGTGATTTTTCTCTGGTCCCGCCGCATCCATACCGCCAGTTGTTTACCCTCACAACGTTCCAGTAACCGGGCATGTTCATCATCAGTAACCCGTATCGTGGAGCATCCTCTCTCGTTTCATCGGTATCATTACCCCCATGAACAGAAATCCCCCTTACACGGAGGCATCAGTGACCAAACAGGAAAAAACCGCCCTTAACATGGCCCGCTTTATCAGAAGCCAACATTAACGCTTCTGGAGAAACTCAACGAGCTGGACGCGGATGAACAGGCAGACATCTGTGAATCGCTTCACGACCACGCTGATGAGCTTTACCGCAGCTGCCTCGCGCGTTTCGGTGATGACGCCGTAAAACCTCTGACACATGCAGCTCCCGGAAACGAGTCGCACAGCTCTTCTGTAAGCGGTGCCGGGAGCAGACAAGCCCGTAGGGCGCGTCAGCGGGTGTTGGCGGGTGTCGGGCGTCAGCCATGACCCAGTCACGTAGCGATAGCGGAGTGTATACTGGCTTAACTATGCGGCCATCAGAGCAGATTGTACTGAGAGTGCACCATTGCGGTGTGAAATACCGCACAGATGCGTAAGGAAAATACCGCATCAGGCGCTCTTCCGCTTCCTCGCTCACTGACTCGCTGCGCTCGGTCGTTCGGCTGCGGCGAGCGGTATCAGCTCACTCAAAGGCGGTAATACGGTTATCCACAGAATCAGGGGATAACCAGGAAAGAACATGTGAGCAAAAGGCCAGCAAAAGGCCAGGAACCGTAAAAAGGCCGCGTTGCTGGCGTTTTCCCATAGGCTTCGCCCCCCTGACGAGCACTCACAAAAATCGACGCTCAAGTCAGAGGTGGCGAAACCCGACAGGACTATAAAGATACCAGGCGTTTCCCCTGGAAGGTCGTTGCGCTCTCCTGTTCCGACCCTGCCGCTTACCGGATACCTGTCCGCCTTTCTCCCTTCGGGAAGCGTGGCGCTTTCTCATAGCTCACGCTGTAGGTATCTCAGTTCGGTGTAGGTCGTTCGCTCCAAGCTGGGCTGTGTGCACAACCCCCCGTTCAGCCCGACCGCTGCGCCTTATCCGGTAACTATCGTCTTCGTCCAACCCGGTAAGACACGACTTATCGCCACTGGCAGCAGCCACTGGTAACGATCACGAGAGCGAGGTATGTAGGCGGTGCTACAGAGTTCTTGAAGTGGTGGCCTAACTACGGCTACACTAGAAGGACAGTATTTGGTATCTGCGCTCTGCTGAAGCCAGTTACCTTCGGAAAAAGAGTTGGTAGCTCTTGATCCGGCAAACAAACCACCGCTGGTAGCGGTGGTTTTTTTGTTTGCAAGCAGCAGATTACGCGCAGAAAAAGATATTCAAGAAGATCCTTTAAATATTTACTACGGGGTCTGACGCTCAGTGGAACGAAAACTCACGTTAAGGGATTTTGGTCATGAACAATAAAACTGTCTGCTTACATAAACAGTAATACAAGGGGTGTTATGAGCCATATTCAACGGGAAACGTCTTGCTCTAGGCCGCAATTAAATTCCAACATGGATGCTGATTTATATGGGTATAAATGGGCTCGCGATAATGTCGGGCAATCAGGTGCGACAATCTATCGATTGTATGGGAAGCCCGATGCGCCAGAGTTGTTTCTGAAACATGGCAAAGGTAGCGTTGCCGATGTCGTTACAGATGAGATGGTCAGACTAAACTGGCTGACGGAATTTATGCCTCTTCCGACCATCAAGCATTTTATCCGTACTCCTGATGATGCATGGTTACTCACCACTGCGATCCCCGGGAAAACAGCATTCCAGGTATTAGAGAAGAATATCCTGATTCAGGTGAAAATATTGTTGATGCGCTGGCAGTGTTCCTGCGCCGGTTGCATTCGATTCCTGTTTGTAATTGTCCTTTTAACAGCGATCGCGTATTTCGTCTCGCTCAGGCGCAATCACGAATGAATAACGGTTTGGTTGATGCGAGTGATTTTGATGACGAGCGTAATGGCTGGCCTGTTGAACAAGTCTGGAAAGAAATGCATAAACTTTTGCCATTCTCACCGGATTCAGTCGTCACTCATGGTGATTTCTCACTTGATAACCTTATTTTTGACGAGGGGGAAATTAATAGGTTCTGTAATCTGGACGAGTCGGAATCGCAGACCGATACAATATTGCCATCCTATGGAACTGCCTCGGTGAGTTTTCTCCTTCATTACAGAAACGGCTTTTTCAAAAATATGGTATTGATAATCCTGATATGAATAAATTGCAGTTTCATTTGATGCTCGATGAGTTTTTCTAAGAATTAACTCATGAGCGGATACATATTTGAATGTATTTAGAAAAATAAACAAATAGGGGCTCCGCGCACATTTCCCCGAAAAGTGCCACCTAAATTGTAAGCGTTAATATTTTGTTAGAATTTCGCGTTAAATTTTTGCTAAATCAGCTCATTTTTTAACCAATAGGCCGAAATCGGCAAAATCCCTTATAAATCAAAAGAATAGACCGAGATAGGGTTGAGTGTTGTTCCAGTTTGGAACAAGAGTCCACTATTAAAGAACGTGGACTCCAACGTCAAAGGGCGAAAAACCGTCTATCAGGGCGATGGCCCACTACGTGAACCATCACCCTGATGGATTTTGGGGTCGAGGTGCCGTAAAGCACTAAATCGGAACCCTAAAGGGAGCCCCGTAGACA
+
?@@GHIIJG?>>>DEEDHBE>=9A552./*/+,'-669<=;9877<>A<::*)*2?HJFJDI>?>@JFEEEIJGJJJJJJFFJJJGJJJJFIJIJJICJGJGJJJJJJGJJJJJJFJFIJJC@AAIBJ;<<<50BFAAB?5547E===>7J,++,+,..*((92:;<878FFFBDFHJGEECEJGEGHDE<;:<=HGED<;;CJJJIHFFJFDBBHJJJJJJJJJJJJJJFF@???DGI??>@EEFIC;'''&333CJIJJJJFJJHDJIEJIJJJJD@?=<HFJHFEFA915<<JE?;;77/..-0003.('())+/3ADD::9:A==@DB;+**+-:;>GGJJJJJJGJJHJGJJJJJJJIHFJJJCCACIHJHJGGIJGJJDGEF8865169456:?@D@=@;7766CB@;:<GJJJJ@@@////;:;:899DFHJJJJHJGJHJIGJJ?@BFD3333;ACB>?4323?6101113@BF>>=>EIJGJJJGFIJJGEJJJJJEIJGGEHJJJGJJEJJJEHGGJDDD@@@JH41/&%'''',-+,/AAEDBBHH>=>=GJ;;:11130,))')(%%%&&)'(7A?=;:20/00.,-962&)()&'>GGJJIJJHEGJCJJHHJJDGJFFC=JEJD<<<;;1('&&&'3FGIDFD@EI==>A56>>>C@ICBECJJJJJJJJEDEDCB989.'''';542;444<8781--''=2,''*=;<?AB?48;4:::DHH?;67,,,,.A?<4BBDJJJIJFJJJJJIHJFJJJG....HJJGJB@@DJFAADEJ><:;3,,1'67AEGEJJHJJGJCFDC>>?DCB@@EFDFGJIGHJJJHH???EE?100046:9--(&''-..9;CDCFHH;99B@C@ABJFJJJJHGIJHFCD<=880,)*35>;67EDDEFDFIBGEDJJJIJJJIJJGFCHG6;=08777:::4-,,++,-2)(&'*2333==964672?@DFFEDEJJDGJJ98764'''(321...DC@@>?CAGHDAHFBH,(?>@:::9GJFDB???FJJIIAA<;;;>C@=AB434:?B@EHJJJJHJJJDCBCJGHFJDDA?=?B1112EGGI<<;<>>BJJJEJJGJF>77AEIJ@A=;::@CJJIGJHHIFGJGICCABBGJHJJ@JC/?A9993444CCGDF>>?A??GJIFDGJJJEFIGA?EHBI;::8972222767E??@?C999:@8776:@21**+04<;;:=<<<:65578@FJFJGB=>>DHJJF77CFJJJFJGJHFJJF>=>AHF@BCJJJJJ?=>>=<78911001/023.>>?=???BCAACD?BACJJJIGJJJGA=>=3.--0EDEE))))667E@88B@ACGGJ<7775*-)('(2AAEDEFJF;;<IJIFJJGJJJJIJJHJDG<+*($%&(/2-000EEJHJJHGJHDFJHJJJJJJED?AAAJJJJFEEJDCAEIJJ<::9<5557DCCABA?>==1-.9BHGJJDHJI<<<=E77DJGJJJGGIIJEIJGBA@AEJ@?@>F<<<-,,,5:>JBB543--3469BEA@>??ABDBCCHCGEHJGJEJIJJA@@@HHJJIGGJHFDHHHHJJJJJHEBAACFHJAJHE<666>((((779=@==:<>.'&((<;::=CICJJIGGJJJGFHGED55244423-***+44-'(1122289???C>?@@?JJEJGFEJCGEB@AADGJIEJJJJJJIFIJJHHJHJJJJIIJHJAAAAFC8889:88*****(%'J3J>CCBFJEJHEJGHJFJJIEHGDJJGDJH>>IJJJJJGJJIGFJJIJJHJJJGJJFJJGHEGHGEGDG=;>?>@?::>74.-,,-776ADFEABA>>>=@?3432322466:<AB@A::;=?>669EHJJGIJJJJIJHGIHJDBA?966JHDDEFHFCDA><<;A=:933@BFJGHFCCCEGHIJFJCCECIJIGJGDEDFGGJIJHFD@66---.*++,;=<=>JCD<::8>EIJGJIJJJJJHCBAAABEJJJJJIC6338B96663,/++,'**68GCFHJJJJFIGJJJJABCBJCJJGJJJDBCJBAABJJJHJGJJEE@G?@::1A117/,&$$%(-.+.****B??FJJJJHJIJFJJHGJJJJIJHJJJJJJCECCJHEDEEB)))),'''.&&&%%+/3;@B>>>=----,***;<@G=+(%%**+C((();3'$%&2:<=@BBAEDFJJJJHDJE<===EGIJEEDGE@CABJBB@@CDJJDJDDGJJGEJGFEIFGJIJDEGEJ@?4,+++,,-+)BA?BDCIHCBABFGGGJJDFEGJJJJJJGJGFJFFJJJJJJAAAAIEJJGJGCJDFGJFJFFGJJJIJIF0+++,,,,BEJHJGJJGJEDDCC@=<;:;@AAFDCJJBCEDC;:932425;31EJJCCDFFJJFJJGJJIFHFFHHJ>?<=AA;9:<;=7=<61124HDHJHJJJJJFHGGHGGGJIHJI????G@>44../5556=FJJJJJJHFGGJFHJJFHJIHJJGJGIE==BDJJJJJJJGIJJJJFJEJJ?@=:;:<31119000@JJJIFIJBCFJF60-,-3.'-*%(()2;>@HEABBBFF>=>=443244BEJIJFJJJJJJJJHGJHJJGJEAB...-...JJEDJHJJ?:;<GHJJJJJJJJJEBG@@>9'&&'*+:0000JHJJJFIJJJJGJIIJFHCFFJFHJHHD@@=++++GDFGG????F8887;<<CB@4441111<>*((((@CGGHHIJJJJJ===<CCD@AA@EBJIGHGHHJEHJJIIFHJHJJJJJJHIJJJJIJIGEDFJJEDFJIIJJJJJJJJJJJJJGJCD=9982112589E<326666666GFEGHJJJ=<<=BIEG1111IJGJEGJIHGJIIJJJIIFJCDDJD<33361((%(:<@AJJHJIIJJJJJJJEHJIIJJIJJGJIJJJJEFFDJJJJJJJJIJEDDEJEFHJEA@FH:988-)))1/0???<9:FGJJJJGJFA=<99;-(''&&&)),.><?BHJ<<<>A@<3/+''')(0.,,-;DJJIJJGJJJE@;=C>1//0;;==>CJJJJJEJEHIJHGEFH?ECCDCEHJHJJJJEJJE@@?AAAEAJIEDB>@526:;:;00??66@@FIEEJD;;867335.+'%('('%%$%%&*'+++10//1<?@DFJ@>;><<=:*@CEJHJHBBA<<<(&&)((&&&%(+32J33$&&''(+++=>B=B<>AB?>=>@GDJJJJJJJEGFC@7662***+65////;<;;9/.003<<>?JJFHJGJGJEJJJIJJIJJIJJJJJGHFHBAEGFJH?775JJHI@???<9;52(()BEGJFGJJFJDB9993356::96692,+--,-+/1'((()0:99@6>@?AGAJ;899?A/-,--00+,7@BIFIB==>IJJJHJJJJJJJIJJIJJJJJDIJGJJGG@BACABIEEEEEJE>>=.../J--''&''';:<:11114++044013433EADDFJJIFJJHEAAACIIJJJJDE??@@F?=AFEJJJJHJJJBAAHJHHJJJJ;888=>JJFI???CDI?>=;:4320,***))**3333//&&'()*&,./121)((*)&%'+'-.*&''&(((<>?HJJ?:;DIJJJJ1.DAEHGJJGHDH@A<93(-*)***11/53439//1@?=76668:;=HJIGIJIJJGGCE5556JJGE@>875544+((()*+(,-037831+8>>JJDFCB@CB??GDBDJCHJEFJJG@BHBDCE@@?<;<:E??=778>>@AADBCJAEFJBC;9868--,,1..++('%$$$&(*++,-4>3//5CJFJGE)))*A))1;=;=?@97/**==<CDIJJJJJJDEEJJD>BJJJFDGHD533348544758,+*)'((()-**+--**+,/./03-4899<DJGFIE>:;CJJFJE=>>>@@??JEJJJHJFJIJJJGIJJJEEDEGAAAACBEJEGJHFFABABIJJJJJCBBJJJJJJJGJJFDGBFHEEGDE>>B78E@@?@FJJJGJHHIICEHEECJJDEDDJJEIDFGDJHJGEJGDGCCDDDDEJ?>=?A<99<6777@<4<***)(')()/124456;=:<<:A1GCJJF@6666FFFJIFGDHDA41116744/0:1/00;<;:1-&%&**('&''((+)((''(*3:;;744421118CC=>=@GBBBB?AB?==?<>CJFJEFJFDJ9888780,+,*-(((*,-/18?21106.(&%%&%&'&&&%%%+%,1,,,,CCGCGDJHJGIJEA@A@CJIEBBAFFC=5D000@CDDHAACJHJJGHJIJIJJJIJHJJHFFIHJJGDFEEF>=<=:99<<>?4444FE>>J==BBBCBBFJJF32239810001<>C>>AJJJJFGJGJGJDFDGJDEBDGHHFGGJJJHJJIHJJHGFFIB=77<<;34?=>BE8888C;;;;@=<:;;<EDIFAA@@FFHIJJHJJJJAGIJJJIJJJJJJGJGD?4335532011/855..336;:122-+*&$$&&&*54236589899777=BAACD756JGBFJJJJFHHI?=>FJGJGJJIJFJFBCDECFJEJGFG@@@?@DD=<;0011998BCBJGEJJ5566J99,++%%&%&&)+%%%%,++++7:9<<FFGHFFEJGJFJIEGJJFGGDIBCHFHJHJHHHECJJJGHG?><822332434<JGIJJJJFJJJJGEJJHGJJJJJIFJJIJJIIJGJJJJJJIJIJFJJJJGIJIJJJJJGJGHFJ??>=@CE99898/.,,0>??@@>?@BFJ>>=<<=A;77<B?887=CJCA<8741'&'0*))+.++,/..,,.028ACD?@?@=<=<>,)((445;;:@?BJGDGCCC?@@DDJDHECBBEEFIJJJJFFCEFGBBBBHJIJJFCB6666+&*5333>JJFBDA...0-,+('%&'&&*/99:@<==>E7777:F?AACJJHIJJEGED8885---.@??@JJJGJJGJJFJHFBA?>7A?))33355:>?6665?9867<<DDGFIJJHJJFGJ8778===>I?<<;///20'&&'7++**5@CJJEHJJJJJJ((((FJGJD755A>:97JGFHFJHGHCGCDIEDEJHJD@352./0@@A@@=<>BDEIGIJJJJCCCDJD==:7888777CEB@A>8<<=JHJJGJGEGFH:997***>97202>ACBEAFJFDCEJJFJJJGJGJJGJJJJGJJJJJJHEAJJJFJHDIFHCJB=?@GCHIJFJJGJHJGGIDJFJJJJHJJGIGGJJJIJJJJJIFJHJGHHIJIGJG=445HJHFJEHJEGJEIGJJCCCBHJHJ2003,,,,9EACEEGJJJJIJJJJJJJJJECDAA@BEJGFFIJJJJJJHJJHJIJGJJJGJJJGGHHJHGHH7668JJJIJFJJID@DIJJJJHGGJIJGFJIHJHJHIIJJGJJHJJJDB?2DDDFJJJJJJJHGIJJJGHFDJJJCECEEJJGJJJJHJJEH9999A7875**)(&''&'(''')+444//0./--+,)(()*65((((*&&'+-/5ABGBHJCEHFGHDGEGJA87735/--.-56=B=565577BBCCCHJJHFJJGE,)))JJJGJJEJHEGH9996889JAA74/./020*)0.)((((1210,28=@JDAB-,,-BB=:6****9:<GJDEEJIJHHEJJGIJHJJIJGFEDEBDCEE@;57...&&%%(**+,,,,29.8CCJGJFJGJGIJGFAFHJJJJJJJFJFIFJJJJJHIIG9999JHHJJJJGJJJJJJIJGJJEJHJJGFJHJHIABCEJJEJJJJJGD87)((*6:?82<=JJGFEFH:::943300..@FJJJJJJJFG=<8888@BGGHJBEECCA:4A@IJJHJJJGIGEGHGFJIJJJEIFGJGCE>=FAICCJIJJIFHJGJ@7776999<655678<;;=:;EGJ@??:?>EJGJJJJIJHJ84G<JGJJIJJJIHBCHHAJJJJJFH@AA@FJFIGEFDFF?>2225:;<GCFIDJIJJJJFJJJJJJJIGJJJJJD@@>AD=956EBEBJGJJJGGJJJGJJCBCDJJJJHJGJGJIGJJGJEGJB@BAJGFJDEDJHJJCBDDD>3GJJJJIJJJJJFHJHHJJJHHFFEJJJJJJHBA>@EB:9994324760-.110013>==?====ED=:::;EJHJIGIIJ64458JJ<;;=77AADF5553333?AHJGJIJJGJJJJJHJJEJJIJIGFBBF4<9:JJJJJGJJJJHGJJJJJJIJGFHD@>:;>?>@HJIDEDJJJ55557@IHIHJFHHJIJGGJJJJJJIGHJJEJHJGJJJJJJGJJJIJHJJFJGHHHJEFCJJJJHJJGJJJJGJAAABHFG;;;<77FDFGFJJJJD=='A??AEC<;;<EDBABBFGJIGIHJJFJGECFBCEDJECDBFA???AA???;=>JHJHJGHJHIJJJ77767=99/,+*%%%&(('&%'(9<=J;:BCEEJIJJFHIJHJJGJJHHJJJJJJHJJJJJDJGJJJFJJJJJJHJHJJJIJGIIGJJJJCC@CCBHE?656+*,..1:<76778:<ADJJIJ>>><=<=B@DJEIHGFHEHJJHJDDEHHFCJ?;;8..--233;;<=FCJ32221/01?6677GIJEJFJJFIHGHJHDJ??@44,0,/,)%%*+/*<?=JGJHJJFFGGJJJJJHJEGGFB=>7B@DBGGHJJJJHJJIIJJJJGIFGA=5,)((-05:035BBEGDGHIJICJHJJHEJJJ;;;;DFDJF<E>:9::EJB777GG4444IIHDGHBEBDJ?><:77BBE?22288(&&&(.0434211179.6//../65467-('(20/-('(011889:941/+)(''&'*69CBBB@?@?====ABCHJABAC@BC>GBB>@JJDEEDF=8(&&(*(()<=GHJJJJJJJJJHDA@?>??G32337BCBIJJJGJJJGFJFEJFJFEEDEHGBBBBJIIJHJJCECJJBAABHJHFJDJE>>FCEJEFED;GIJGBCDCBBCHJJJJJFJGJJJ<;5*---.DAGDCHEHHI:440)?6JD@A?>=@?<AFHBBGFEEFJA@AAHEJDJGJAAAAHJJGGJJJJ@J;J@A@AJFJJGJD977445@>4334BCCHHG;::8<:65(%%(''&&&(**-35=<<>EDD555:DBECJDJGJJIJJFD>;:....GGJIJHJHHEDE>IJFHIFJD<0/--,333<AAAAEFC+++,//22>JGC744<JJJCCDBDHFJJHIDFJJIAEDHJ=<?DFDBCCJAADA4))),10058@EHIJIJJJJJJJHHDBCJFHFJJ;;/-.-+**-45;@DEGAFGGJJHAIFHEJDGHFGFJIFJGJIJJJJFB>?7@GIJHJJHHJIJJJJHGJJHGJJJJJJJJJHHJJHJJJJJJJJJJJJHJJGJJFGJHJJJGJHJJHJJEJGGIJJIIJJFJFFD:;?>IJJCBBACCBJEGI:EFJJ3:..BDJHJGF<<EJA322))8:CB4..-0788821-,-*,,,52,+*+24472223;;C?@===<>:6557GEFFJJCHJGFH>>EEG@BA@HFGDEEFDI<;;<JCBCBFJJG?A@EBHCJJJII999:GEJGJJJGEDDFJJDG<5?=:CBDCICB;571GD=BDFJFIJ@AAFJ?<<6668??AIBBC@CB>=>?CJFHJJFJJGCEC88843333,,++.,-.0..-.6>?AAJJ3469=BBDCGJJEJJJHJJFIFJJFC@...:>A@AJJFEHJJEG@DGGGJEEGJJGJJJHJJIFHHIGHJFGJJJJJJGJJC6B?5>JJH9999HDC=<EAJJDAAB554,***000EJHFJIHGIFFIHHE?=****9778<=ABDFFFCCJ???@BDBDJJJJEJCDC@65568;;:1/..JJGEJJJJJJJIGGJJJJJJJIEJ>=>?@GHC>::=J;;:0''')2++(')('%%%'12FGBC@@AEJFJJJHEFJGJAAC41+/'%%$$&&%&)*)*(*(&))+01,,.0-(&&))'(,.(')*++)('(-*+*)))*)+/.0'''((((AD@BABG===<CJ(%$&*+&&&%((=@=<==>CFJDFJIJFHHJIDHJIIHJGEDD?=9999BEJJEJJJJHJJJFJGEJJJHHJGFIGJJFJJIJJFJJJGJJJJJJEJIJJFDFJGJJJJJGJ>>=?=<:<B@:;65850'0012430=>C===>?9888>>:;344557756>A=?HI=<==>559:C@=91''*?EFDEEFEHIJJJGDBBCDCHIJJJJDJ<:::;A??BGJJJI4334=<=?D>?BABC51153279?GJJC311/.2644@JJJJ??>>@@CIJIJJJJJJJJJGHJJJJJJB>:2108/956<IIHJJFDFDJF=9E:::@<6<>==0,:---692/))**'*49../-+)*-*&&',,,5?;;<BCD@@?@BDEJJJFIJCCHCCGJJJJ@<.,,)**)+++.+,-,,,,,,):ABDJIGEFIEB;90/,(%&%(($%46GDEFJJ?ED1DCJFJGFJJGEB>;;GJJJJJJGJJJI>=AEIJGJIJHGJGJEBBDGHFEEHJJHJEHFJJJDDHGFDJ>777=H<9../7>=<;;:=>JIJFJJJJFJJ>>=<=>AI>>>@JGJHHEGJGJJJ:655,,-9?@JGGFJGGJIJFFDGJGJJJJJJGEI;>GEBJHIHJJ;;33368:-...@BABEJGIA=6664221348>3=HJFIJJJJGFFFGJCED?=<=BC99.%%&'()*)*+/<>;667GEFJ?@?FHJHJHJGI88768;1113=CJFBCBHJJ><;<BHJJJJJHJEJJGFCCCIJJJEJJGEJDDIGFJFJGEJJD@?@AC2222<==?>>?AA@D>7.++;BAB@@??6AE>888788.///0008@ECB:9;:>..--23>CJFDHDJJJDD=CHFIE>=<==DABDGFDHDCB?=6<66677-,.+0.1))()(%&)*,-*+,,---4+,,/+++++)))++++@@>>8888;:9:9:=GIIIDGJIIJJJFFJJJJGJJAH>?EEJGJHJGJFJJDGBEGJJJIGF>=>2---0?CAEHFGGEGFJJJJGHJJJGJGFIJEGDGJJJJIJ>999/0/6FGJECBBDBEEII?557988---/BBC@JJJHHEEJJGJJHFGIEHGFFJIF@?@@ECCEJGCEDCFFBECCE6669>66?;244446**+440//((((+*+'''.50000==GJJGJE@??@FJGFFEJJFJJJJJJJJIJHJJHIHFHCEBCEFDHA>?@;<;.--+)&'''(+0124444@FEIJAAA@DC<<@FDCCFHFJJHJFEDFD888>>@5555DB@===>FDGJHJEJJJGJFJEHJJEJFJJJJJJHJCBEEC=<6.../667CGBBA@CAA?HDEBDJJJGCCDIFGJC?AHDGHF/.-,-522E89FEJGEGJH=<;:9;<?AJGBBDECBABJ@@AAD??JJIJJGEHJJJJGJJHJJIJHJJIIJEJFJJJJGJGIJIJJJIJJJGIGJJJJIJBACBE@@9888:=<?@BEDEFJJJHJJFHJEHJJJHIJFAEHJGJH;77785//-,++,===@CFJJJJJJJJJJJGJJEHJJFJJJJHJHFHJFGGCGJJJFGGFFEDHJIHIBB@<<;;5568,)53)(((--*)'')+1<=JDGEBD3222ACBEJJEC=<<<?CBAA@FGHGGJHGGJJJDJJGJ?767410039;90,+,,,(''(120..143335520,,,13459;DIGJECABBB544+)$%%'()(/7579;HCFGFJJJJJGII>>>>JHEFDJJEE=<<FFEEJGJJDEIJGGJJIJJJJJJJJJJJIJJIJJJIJGJGFHFJJJIGJG666;<@ABDBBBF<;<;=AAJJJIJDB76677778=87<<;44CCD@@;;-***D777=8600/04431236?@AGGHHEFCJJJJJIGJJJE:::;..-/1,)'''(J8689=?BFBAA?<<=EBB@?98;;=EDECB?@>>?@@?<4888;<;A<;51,,--:2,.*(&''(.*2551+&&&+274)(**+28;EJHJEFGJEFJJHIGGDCDIJFJJHJHJJFGHHGIDGB<:6>EEJJIGIDDIDEJIJEDFA889GJAAACJJGEEGDEB=:9AHEEEHBAAAJEEEEJEEGFBFJJJHECDJEDEJHGIGGBD=<<;=JFE>==GJGFFCDHGFJ?;;BCEFED@CBCFDIBCDAB9899?@=3.--.3%%&&'&%'.6+++887655:;<>??BACBJJ:9988?DD<;;9664/11267.0)''(+&%$#$$#
@Li_n2g_4_plaTL097-2_169
GTGAAGATGTTCTCTATTCCCGGTTATAGCAGTCCTGGGCAATTGCTGGATCCGGAAACGAATATCAACATTGGCACCAGTTACCTGCAATATGTTTATCAGCAGTTTGGCAATAATGATTCTCTCCTCAGCAGCTTATAACGCCGGACCAGGGCGGGTGCGAACCTGGCTTGGCAACAGCGCCGGGCGTATCGACGCAGTGGCATTTGTCGAGAGTATTCCATTCTCCGAGACGCGCGGTTATGTGAAGAACGTGCTGGCTTATGACGCTTACTACCGCTATTTCATGGGGGATAAACCGACGTTGATGAGCGCCACGGAATGGGGACGTCGTTACTGATCCGCACGTTTATGATATGCTATCGTACTCTTTAGCGAGTACAACCGGGGGAGGCATTTTGCTTTTCCCCCGCTAACAATGGCGACATATTATGGCCCAACAATCACCCTATTCAGCAGCAATAGCAGACCACGTCACCAGGAGTGGTTACGTTTTGTCGACCTGCTTAAGAATGCCTACCAAAACGATCTCCATTTACCGTTGTTAAACCTGATGCTGACGCCAGATGAGCGCGAAGCGTTGGGGACTCGCGTGCGTATTGTCGAAGAGCTGTTGCGCGGCGAAATGAGCCAGCGTGAGTTAAAAAATGAACTCGGCGCAGGCATCGCGACGATTACACATAAATAACAGCCTGAAAGCCGCGCCCGTCGAGCTGCGCCAGTGGCTGGAAGAGGTGTTGCTGAAAAGCGATTGATTTTGTAGGCCTGATAAGACGTGGCGCATCAGGCATCGTGCACCGAATGCCGGATGCGGCGTGAACGCCTTATCCGTCCTACAAATACCCGTAATTTCAATATGTTTGGTAGGCATGATAAGACGCGGCAGCGTCGCATCAGGCGCTTAATACACGGCATTATGAAACGGACTCAGCGCCAGGATCACCGCCTGGTGATAGACGCTGGCGCGAGTGAGTTTCCCGGCGGTAAACACGCCGATCGCCCTTCCTTACGACCAATCTCATCAATACCGGTATAACGCGACATCACGGGACCAAGCGCCTCACCTTCACGCACTTTTTCCAGAATCACCGCAGGCAACGGCAAAGTAGCCGAACGCGCCTCGCCGCGCTGGCTGGCGTTTTCAATCACCACCCAACTGAAAGTGCTGTCACCATCGATGCCAGCTTCAATCGCCACCCAAAAATCAGCCTCTGGAAGTAAACGGCGGGCATTGGCTACCCGATTTCGTGCGCCAGCGCGCGTTCCTCACTGCCAAAGGGCTGTTCCGGTACACCGCTCGACGGCAACGGATGCAATATGGCAGGATCCTTCGCCGAAGATCTCGTGAAATGCCTGCAGAATGGCCTAAATTTAGCGGGATTGGTGGTCGCACAGACGACTTGGTGCATAATCAGCATTACTCAGAAAATTAACATTACAGCAGTATACGGAAAAAAAGCATGTTACAGGTATACCTAGTCCGCCACGGTGAAACGCAGTGGAACGCCGAGCGACATCTTCAGGCCAGTCTGACAGCCCGCTGACCGCCAAAGGTGAGCAACAGGCGATGCAGGTGGCAACCCGTGCCAAAGAGCTTGGCATTACGCATATCATCAGTAGCGATTTAGGACGCACCCGGCGTACGGCGGAAATCATCGCCCAGGCCTGCGGCTGTGACATCATCTTTGATTCTCGCCTGCGTGAATTAAACATGGGTGTGCTGGAAAAAAGACATATCGATTCTCTAAGAGAAGAAGAAGAGAACTGGCGTCGGCAGCTGGTCAATGGCCCCGTTGACGGGCGTATTCCTGAAGGCGAGTCAATGCAGGAGCTGAGCGATCGCGTCAATGCGGCACTGGAATCTTGCCGGGACTTACCGCAGGGAAGCCGACCGCTGCTGGTGAGTCATGGTATTGCACTGGGATGCCTGGTGAGTACGATTCTCGGATTACCAGCATGGGCAGAGCGCCGCTTACGTCTGCGTAACTGTTCTATTTCGCGCGTGGATTATCAGGAAAGCCTGTGGCTGGCGTCTGGCTGGGTCGTTGAAACCGCAGGGGACATATCACATATGGACGCCCCTGCATTAGATGAGCTGCAGCGTTAACGACAAATCAGATCAGCAAGTCACAGCGTAGATTAATTGGGCGATCTCCCGCTTTGGCATCTTCTGCCGGGTAGTATCGCTCAATATCCTGACCTTTACGGCGCGTCAGGTTGAGCATTGGCATGCACGTTCCGTATACCGTCAGGATAAACTCCTGCACGCCGGTTCCCAGACCTTCATAGGTAAACATCACATATTCGCCGCCCTGCAGCATCACCGGATGCCCCGTCAGTACATAGCCATCTGCCTGATCCTGGGCTAACGCGGTGGTATAGAATACCTCTTGCTCGTCGTCTTTATCCTGACTCGGACGCGTTTCATTCAGGCCGTAGAGCACCGGCGGAATGGTCGGCGCGTTGCCGAGAAAATCGTGCCAGAACTGATAACGCATTTCATGGCGGAAATGAGAGATTTGCTCCAGCGAACAGGAGTAGCTCTGGGTAACACCAATCAGCGGCGTATCTTCCAGGGTGACAAATTTGTGCTCTGGCATAGTGAATTCACCCAGGCGTAGCGGCGGGCGAATACCAAAGGCGCTCCATTCAGGAGAACGGCGGTAAAGTGCAGGAGTCTGGGCAAACTGCTTCTTGAATGCGCGGGTAAATGTCTGTTGAGAGTCGAAGCGGTATTGCAGCGCGATGTCCAGAATCGGACGCGCAGTCAGGCGTAGTGCGACCGCCGAGTACGACAAACGACGAGCACGAATATACGCGCCAATAGCATGGCCAGTGACATCTTTAAACATTCTCTGTAAGTGCCACTTGGAATAACCTGCTTTCGCCGCTACATTGTCGAGCGACAGGGGCTGATCAGATGACCTTCCAGCCAGATTAAAAGGTCGCGAATAATGCCGGCCTGATCCATAAAATATCCTCATCCTTTCAACAACGAGCACCTGACATCAGGTAATTGGATAATAGCATTTTTTGCTGTTTTAGCATTCAGTGTTTTTTTCTTAGTAGAGTATGTTTTAGGGCTTGACGGAAATAAAAGTATTGAGATTTTGTTCTTAATCAATATGTTATTTACCGTGACGAACTAATTGCTCGTGTAATAGATAAAAATGGTAACAATATGAAATACAAGCATTTGATCCTGTCTTTAAGCCTGATAATGCTGGGGCCATTGGCTCATGCAGAAGAGATTGGTTCGGTCGACACCGTATTTAAAATGATCGGCCCGGATCACAAAATTGTTGTGGAAGCCTTTGATGATCCCGATGTGAAAAATGTCACCTGTTATGTGAGCCGGGCGAAAACCGGTGGTATTAAAGGGGGATTGGGTCTGGCGGAAGATACCTCCGATGCGGCCATTTCTTGTCAGCAAGTCGGGCCGATTGAACTGTCGGATCGTATTAAAAACGGCAAAGCTCAGGGCGAGGTAGTATTCAAAAAACGCACGTCCCTGGTCTTTAAGTCGTTACAGGTCGTGCGCTTTTATGATGCCAAACGCAACGCGCTCGCTTATCTGGCTTACTCCGACAAAGTTGTAGAAGGTTCGCCGAAAAACGCGATTAGCGCGGTTCCTGTCATGCCGTGGCGGCAATAACAGAGGCGATTTATGCAACGGGAAACGGTCTGGTTAGTGGAAGATGAGCAAGGGATAGCCGACACGCTGGTCTACATGTTGCAGCAGGAAGGTTTTGCCGTCGAGGTCTTTGAGCGAGGCTTGCGGTGCTGGATAAAGCTCGCAAGCAGGTACCCGACGTCATGATTCTCGATGTTGGTCTGCCGGATATTAGCGGCTTTGAATTGTGCCGCCAGTTACTGGCGCTCCATCCGGCGTTACCTGTACTGTTCCTGACGGCCCGAAGTGAAGAGGTCGATCGCCTGCTTGGGCTGGAAATTGGTGCTGACGACTACGTGGCTAAACCGTTTTCACCCCGCGAAGTGTGCGCCAGGGTGCGCACCTTACTGCGTCGGGTGAAGAAGTTCTCGACGCCGTCTCCCGTCATCCGTATTGGACATTTTGAATTGAATGAACCCGCGGCGCAGATCAGCTGGTTTGACACGCCATTAGCGCTGACTCGGTATGAGTTTTTATTGTTGAAGACGTTACTCAAGTCACCGGGCCGCGTCTGGTCCCGCCAGCAACTGATGGATAGCGTATGGGAAGATGCGCAGGACACCTACGATCGCACCGTCGATACCCACATTAAAACGCTGCGTGCCAAGCTGCGCGCCATCAACCCCGATCTTTCACCGATTAATACTCATCGCGGCATGGGATATAGCCTGAGGGGCCTGTAATGCGTATCGGCATGCGGTTGTTGCTGGGCTATTTTTTACTGGTGGCGGTGGCAGCCTGGTTCGTACTGGCCATTTTTGTCAAAGAAGTTAAACCGGGCGTGCGAAGAGCAACGGAGGGGACGTTGATCGACACCGCAACGTTGCTGGCGGAGCTGGCGCGTCCCGATTTGCTCTCTGGGGACCCAACGCATGGGCAACTGGCGCAGGCGTTTAATCAGCTACAACATCGCCCGTTTCGCGCCAATATCGGTGGCATTAACAAAGTGCGCAATGAATATCATGTCTATATGACCGATGCGCAGGGCAAAGTATTGTTCGATTCGGCAAATAAAGCCGTTGGACAGGATTATTCGCGCTGGAATGACGTCTGGCTAACGTTGCGTGGTCAGTATGGTGCGCGCAGCACGTTGCAAAATCCTGCCGATCCCGAAAGTTCTGTGATGTATGTTGCCGCACCGATTATGGACGGCTCGCGGCTTATTGGCGTTTTGAGCGTAGGCAAACCGAACGCGGCGATGGCTCCGGTCATTAAGCGTAGCGAGCGGCGAATTTTATGGGCCAGCGCCATTTTGTTGGGGATTGCACTGGTGATTGGCGCAGGCATGGTTTGGTGGATCAACCGCTCTATTGCCCGGCTCACTCGCTATGCTGATTCCGTCACTGACAATAAGCCCGTTCCTCTCCCGATCTCGGTAGTAGCGAGTTGCGTAAACTCGCGCAGGCGCTGGAAAGTATGCGCGTGAAGCTGGAAGGGAAAAACTATATTGAGCAGTATGTTTACGCATTAACTCATGAGCTAAAAAGCCCACTGGCGGCGATTCGTGGAGCGGCGGAAATTTTACGCGAAGGTCCGCCGCCGGAAGTGGTGGCTCGTTTTACTGACAACATTCTGACGCAAAATGCGCGTATGCAGGCATTGGTAGAAACGTTACTACGCCAGGCAAGACTGGAGAATCGTCAGGAAGTCGTTCTGACTGCTGTTGATGTGGCGGCATTATTCCGCCGCGTCAGCGAAGCGCGCACCGTGCAGTTGGCAGAAAAAAAAATCACTCTGCATGTTACGCCCACCGAGGTTAACGTTGCTGCTGAACCGGCGTTACTGGAGCAGGCGCTGGGAAATTTACTGGATAACGCCATCGATTTTACCCCCGAGAGCGGTTGCATCACGCTAAGCGCCGAAGTGGATCAGGAACACGTCACGCTTAAGGTGCTGGATACCGGTAGTGGTATTCCTGACTACGCGCTTTCACGTATTTTTGAACGCTTTTACTCTTTGCCTCGTGCAAATGGGCAAAAAAGCAGCGGTCTGGGGTTGGCGTTCGTCAGTGAGGTCGCCCGTTTGTTTAACGGCGAAGTCACGCTGCGCAACGTGCAGGAAGGTGGCGTGCTGGCCTCGCTTCGACTTCACCGTCACTTTCACATAGCTTCAAATTCTTCCCACATAGTCTTCGTATCCTGCTGCCATTGCAAAGGAGAAGCTATCTTGAAATCCCCCCTGTTCTGGAAAATGACTAGCCTGTTTGGTGCAGTATTGCTGTTGTTGATTCCGATAATGCTGATTCGGCAGGTGATTGTCGAACGTGCTGATTACCGTAGCGATGTGGAAGATGCGATTCGCCAAAGTACCAGCGGGCCGCAAAAACTCGTTGGGCCGCTCATCGCTATTCCTGTGACCGAGCTTTATACGGTGCAGGAAGAGGATAAAACCGTGGAGCGGAAACGAAGTTTTATCCATTTTTGGTTACCTGAGTCATTGATGGTTGATGGCAATCAGAACGTGGAAGAACGCAAGATAGGGATTTATACCGGTCAGGTCTGGCACAGTGATTTAACGTTAAAAGCCGATTTCGATGTTTCGCGTCTTAGCGAACTCGACGCGCCAAATATCACCTTAGGCAAGCCATTTATTGTGATTAGCGTCGGGGATGCGCGTGGTATTGGTGTGGTGAAAGCGCCTGAAGTTAACGGAACGGCGCTGACCATTGAACCCGGCACCGGGTTAGAGCAAGGCGGGCAGGGCGTGCATATCCCTTTACCTGAAGGGGACTGGCGGAAGCAGAACCTGAAGCTGAATATGGCCCTGAATTTAAGCGGTACCGGCGATCTTTCTGTGGTGCCTGGCGGGCGTAATAGCGAAATGACCTTAACCAGCAACTGGCCGCATCCCAGTTTTTTTAGGTGATTTTCTACCAGCCAAACGGGAAGTTAGCGAGTCAGGTTTTCAGGCGCACTGGCAAAGCAGCTGGTTTGCTAATAATCTCGGTGAGCGTTTTGCTTCAGGCAATGATACCGCTGGGAAACTTTCCCGGCGTTTAGCGTCGCAGTAACGACGCCAGCCGATCAATACCAATTAACTGACCGGGCGACTAAGTACGCCATTCTGCTGATTGCACTGACTTTTATGGCGTTCTTTGTTTTTGAAACGCTCACCGCGCAACGTTTACACCCAATGCAATATTTGCTGGTGGGGCTTTCATTGGTGATGTTTTATTTGCTCTTGCTGGCGCTTTCTGAACATACCGGTTTTACCGTGGCATGGATAATCGCCAGTCTGATTGGGGCGATAATGAACGGTATTTATTTGCAAGCGGTATTGAAAGGTTGGTGCAACAGCATGTTGTTTACCCTCGCGCTGTTGTTGCTGGATGGTGTGATGTGGGGACTGCTCAACTCTGCCGATAGCGCGCTGTTGTTGGGAACCAGTGTGCTGGTGGTGGCGCTGGCCGGCATGATGTTTGTGACCCGTAATATCGACTGGTATGCGTTTTCACTGCCGAAAATGAAAGCCAGTAAAGAAGTTACAACGGACGATGAGTTACGTATCTGGAAATAAGGTTGAAAAATAAAAACGGCGCTAAAAAGCGCCGTTTTTTTTGACGGTGGTAAAGCCGATTAATCTTCCCAGATCACCGCAGAAGCGATAACCTTCACCGTGAATGGTGGCGATGATTTCCGGCGTATCCGGCGTAGATTCGAAATGTTTACGAATACGGCGGATCGTCACGTCTACAGTACGGTCGTGCGGTTTCAGCTCACGGCCGGTCATTTTCTTCAGCAGTTCAGCACGGGACTGAATTTCCTGGGTTTTCACAGAAGTGAAGCATGGCGCGGAACTCGCTGCGCGGCAGCTTGTACTGCTCGCCATCAGGGCCGATCAACGAACGGCTGTTGATGTCCAGTTTTCCCAACCATTGAACTTGTAGCTTTCAACGCTACGACGTTCTTCGCTGACAGTACCCAGATTCATGGTACGGGACAGTAGGTTGCGTGCACGAATCGTCAGTTCACGCGGGTTGAACGGTTTGGTGATGTAGTCATCTGCACCGATTTCGAGGCCGAGAATTTTATCGACTTCGTTGTCACGGCCAGTCAGGAACATCAACGCAACATTCGCCTGCTCGCGCAGTTCACGCGCTAACAGAAGACCGTTCTTACCCGGCAGATTGATATCCATGATCACCAGGTTGATGTCATATTCAGAGAGGATCTGATGCATTTCCGCGCCATCTGTCGCTTCGAAAACATCATAGCCTTCCGCTTCGAAAATACTTTTCAACGTGTTGCGTGTTACCAACTCGTCTTCAACGATAAGAATGTGCGGGGTCTGCATGTTTGCTACCTAAATTGCCAACTAAATCGAAACAGGAAGTACAAAAGTCCCTGACCTGCCTGATGCATGCTGCAAATTAACATGATCGGCGTAACATGACTAAAGTACGTAATTGCGTTCTTGATGCACTTTCCATCAACGTCAACAACATCATTAGCTTGGTCGTGGGTACTTTCCCTCAGGACCCGACAGTGTCAAAAACGGCTGTCATCCTAACCATTTTAACAGCAACATAACAGGCTAAGAGGGGCCGGACACCCAATAAAACTACGCTTCGTTGACATATATCAAGTTCAATTGTAGCACGTTAACAGTTTGATGAAATCATCGTATCTAAATGCTAGCTTTCGTCACATTATTTTAATAATCCAACTAGTTGCATCATACAACTAATAAACGTGGTGAATCCAATTGTCGAGATTTATTTTTTATAAAATTATCCTAAGTAAACAGAAGGATATGTAGCATTTTTTAACAA
+
=@DGFFCEFJJJGJIEFHFGEAJJGFJ((((45*)))77D;:;;CGB:999<;:<HJIIJJJJJJJIEJJJJHJJJJJJIGJJJJJHJHJJJIJJGJDJHJIJ8667G<<G?>=100'$$$$%'*,,8;<=GA@BBE?@==@>A?;<CCJAFDGJ<<B=JJJJJEIJHJC@=<>ADIJJJJJJHABDH<<;;BAA@??CACJFG>???FE?;;:;9?7;<=FBJJJJJHCABAIJJJJGJJJHJHFFJHFB@711..-,.33AADDCCCD???>EBFIFHJJJII@><444JJJEJGG=7668@HIBCB6545JGFJJHFEJHHJJJIJGIA?@@FHIAAABGEIHGJJJHJJJIJHIJHEJEJGJHJJJHJJGDE>===JJJJJGFIIJIJFJJ33329993,**,3-*:;BBAJJEHDGJJJHJFFFCGEGGJIJJJJJJIJIJGIJIJJJGFFECDF''''''()('%%'''78DHFJIEJFHJJJGECEBJGIHGJFFHJJJIJJHJIJGJEJJJJJGGGJ>0/./@@A9999><63,*)%%%%=HJGJIJJJJJIJJIJJIGJCEDFJJFIJJHJFFACDJB000EDFEJGEHCEE:;/-,.:6,,--+(''*+315?A@CF4444IHEJJJGC?CA;<=JGJJIJEJJICBDGJJGJJJJJJEHIJCB@A:8.0&&$$%($$%%%&%&)..8=BD6689=>;;;3000==JJJEHJG=><>JJJIGJJJJIDFHGJGJJJIJJHCBCDDDDJGJJCBJJGJJJJJCBCJGJHJJJJJJ?:999@C:988==>HJJJJHEJJJGJJJJHGJFJGJGABACJFFDFCIBBGEJIJJJJJJJDJCCCBD0///13.-....50///,--240++-1678889EFIDB;93344??@=;;;DJJJHJJEGEFFDFFBCCEDCEBAE:999?BAAEJHJHJJJFEFJJIJJJJFFCE<<;<HJD34114>=;?DBJGJ<JJJIJJJJJAF974)''(&%(-(112@JCFJGJJGCEGHIGJJJJJJJJJJIHJFJHIHJIJJJJJGFJJJJJGJIIJJIEJJHJFJJHJFJJJHJHIJEEAJJJEHJIJFJHDEDEIJEFG988;J5555CCCDJDFGCBABDHGJJJJFJHJJIJJJJJJH=<<>JJIIIGJHJHJJJJJHGIGJJJFDJJJJJGJHFJJFHJIJJJEGHJJJIH<@?DID<<<JJJGHJEHJIJJJHJJJ9888;99FECDGJJIJJHDE@A@>;;;>JJJDCJ??JJA>;-55'&&CCGJJGJJJJJJJJJGGJJHFJDCD77-')*+9@@ADFFHEGJH@@@>C100077889973,,576898::51--/344HJIIJEJIIICB?><<:9''(./23;;<CHHJGJJEDED@4336-(('%&%%&&1:=CGGHIH>>>?FGEJGG6..34==>;++*%%%%'&&(&&&&&&'01@DJJJJJJJIJJJJBHHGJJGJJJHHFJJCJGJJIJJIJJHJJJHJAAA@;:A;:92)))++(''*&%%$(('&&%%%$&&'(27=?ABDEBDFGHDC::;=B?966=88899:8,,,-878887A?>>?=?>>ABDEEIJJGCDDEIGJJJJJGGJJJHIJIHIJIFJJ32228--,3389;<DA@AA@A@?999;<;888)(()344;8?>9GFGJGIIFJJHCA7777;2001567@BBDBCDBFJJGHDEFB=>?B7656BDCDCFJJECEEGGJGGEHIHEDCCBCDB872122453;AEDJJIJJJJJJDDC=:+))),....1899999::'&&&.<>>?:::=865-1-.079<JJJCA@A>8778@63//-,-(''(+,++//7B=999EJJIIJID;21222EG@?=:;@JFBDBE@9?>>FD?FG333::;9HIJGDDDCJFHEFEJFFJE1111FHA?GGJJGHJHHHJFFFIFJJJGJJJEDABEJ?<808++=///0+***211/,,*+()))),-.(*CIJJJJJCEECF=6668J=;756:::EA==ACD?A:97:@>?AAB==<?<<>>DF:;;;86668<=>HJAA>9@CJJB@@''''/.00,,,>DFCBB??GC,,,*...++,,9FJIHIHJGJJE<<<&%%%()&&/1111-+*-++22488>==>?A;<<<7677<;;<J5582???;;ABJJJJJJJJJJJJJJI@@??4222----46333BC<<<JJFJGJJJJJJJJGIHJJJJIJHJBBBCJHJCGCDEGIJJJJIJGEJJJJJJIJJDIGCBJJJIJJJJFJJHJJJIJGJGFJHJGJHJJJJJJGJJJJJGIJIJGJHGJHJDHJJGJ6644698CDFGJBJFDFFGJJIFJJGGFEHJJGC:B:<<<@DA@IEAB?>@AFJIJJJJHJIGDHJJJJJJJJJJJGHJHJJJJJJGIJJIGFDGJJJIJJJHEJJGJJJJJJJJJJJEEDBDEBCCDDJGJJJIJJ??@@JJEEBBJE>>;8;BABDGJDFJJIJIJJJJHJJJJHGJJJJJJIJJIIJJFG///0JD@@DA<:55<=JJJJHIFJJGIJJJJJJGJJJJJHHEE3234DJJFJJIJJJJIJHB;>?==111-,,,1-))))---/1:1112<?AHDGECBBBEJJJJIJJHBAB?@@@655599.,->FJH>=<:6(668..JIHFIGJJFJGGJJHJJJHJFJJJIGJIGJFJIJJJJJJJJJJJJJJIJHGJHJJJJJJJJJJJHJIJIJJJJJIJJJJJJGFIEA<933:95678;;8:9?9:EFFGCEDC8777<BEJJJJHJJHEEEJ11/**('))''''4447665556JE<<<<GJJIJJJJJFJJJJHEJGEJHJJFJJJJIJC@JHJJFJJHJJJEJGGJJHJJJJJGJJJJJJJFJJJJFHJGHJIGGJEJJJGJJHJIJJHEFD=;<<GFCFDE?-,.055224927/>ABCJ>>;3>EJFJJGJJHFFJJJGIJJJGHIJJJGFJIG:20010002JGHIIJJHC@JJGJFGBAADJJFJJIIJGJJJJJJJJEIJJJJJJJHJIJAJJJJJGJHJ=JJHIDA@?,**+?CHJFJJJHJB>?JFGJIGHJJJJJIIJJIIIJGEIFC?AB?AEHJJJJEJJJFJJIJJHJJ?FJBFIGGJIJFGJJIJJJJJJJIJJJ3334DDCFJJJJJHIGJJJJJJJHJJJJJHJJJJIJ=<<=JHFJJGIHFFHJJJDJGFEJHJAD.-<2-BJJJFJJJHJHJJJHEGJHJIJHJHEJBBBCJJJJJJJJJJHJFJJJHJJICACBIJGG@ABBGGI@B/,1=;:;==8E@DJBB@:;IFFGEHJJJIJJJJEGJIFG<67;<EB?EDFJHFHJJIJJJEJJJJJJHHJJHIJIHJDHFJ@?ABGJH@@C@:<7+*))+,BABHJDJGFJJJGJJJJGFHHFBCAJJJJHHJJJIGBDGEGHIJJDBA?:>><9;4367<?6422<>>?CDECFCEJG887===HJJJIIIGJJJHJG6689:HFHGEJ8554***(++8JJHFFGIJIJHJJJFIIGJJIIIHGJGJJHFJGJJHJHHGEFHJHHEEDFJJJJIJJBD////HJJJGBFCB0JDHHFJGGHCEFDJJJEFFEJFGG>>@GGJGJ>966=<<?J@@>ABDJIIGJHJHHIJJJJJJJJJJJJJIJJHJJJJJJJJJIJJJJJIJJJJGIHGCBCBG??D;1+,+-..2:;:<@JFHJJIF5445@@@DIJJGIHGEJEJJHIJGHJJJHFJJHJJ?IAAA:;A>A@@B?EEACA<<;999FJGFEF@HJGEEGJECA<0))>ACBBC>JIJJJED@?@BBHGFJJGCFEE?HDCEJJHJIFIJHJIIIGGJIJJJJJJJJJJJJJGHJJHJIIIG;:1.22=00CIDGIGJJIGGJIJ@@AAHDFCA.JFHJJJJJJJJGHGJGJJJJJJEEACAJHJJJGHJJJJGJJJIDFFHJJJJJJJ:::>IJGJJJJIGJJJGHJFE?78@;==>01CDJJHJJJFJJJJJJJJJJJIJJJJJJJGCAEDFJHJGIFJHEDG=000,,+,6;<=BGJEFIHJCDADBCJGJJJJJEJBEEAHJJJJG1FJJJFIJJIJGJJJJJEFHFHF@EJJJBBCBGJHJH0000FCDCEFJFIIIJIHJJJJJJJJJIJJJJJJJJJGJJJJJF@JJJIJJJJGGJJJJGJJJHJGJIJJJJJFJBHDHJA??>EA@?BBE?=EJDJJGHJJIJJJJHGE=<666688;@A=98787869A@A@>>>;;))))CCCCBCBE@@@HJJJJGJIGJJJHJJGGJJJJIJIGEHJJJJHJJJJHJI???>BD767>G>61=FHDJJJGIJJJHJHJJJJGJHJGFJJJJFJFHJHHJJIJJJJGJJGIIJJJJJJJJJJJJJJJJJGJJJJJJJGGDJJEJEB<B<99=CDJJIJ???>BE0//031000//01477?FHGJJHFFFGJJJJJFJJJHJGJJGDFGJJIJGJJIFJHJIJJJHJJJJHIJJFGJJGG:9:9>>>@BBBEEIIJHIJJGJIJJIIJIJJJIJIJIJHJJJJJJJJJJJHJJJJJ?>?=A@@;;::IJJJJJJJJJIJJJJ=;8<8=JJDEFCFIJJIJJIJJIJFJGJGJJHJJHJEJJJJJJGJJGJGJJJIGJJFGJHJHDFEGJJJHJJIJJJHJFJJFJJJJJJJJJJJIJEJGJJFJGIGGI<<<<JJJJGJJGJJHJHJJJIIGJJJEJJHIJJJJJJJIIIJJJJJJJHIJJJJIJIJJGJJJGJJJJJ9889GHDGJJGIIJJJFJIIFGGHFGHJJIGJJGJ>7<=AHIIEHFJJIJJJHHJJGFHEEFJJJJEJJJJHIJJJHIJJJ>>>>?<<<BHJJHJGEFIJJJJHGGJFJJJJJJJIJJJADHGCBBBJ5555IEHB?=@DJJJJJGJJJGJFHJJJGJGJJGJJJJJIIAAAJJJGJJIJJJGJJIJG><<JJJGJJIJJJJGGJDFJJJJJFJJJJG@??@H>>=((((DFJJJHJGJHHJGIJJIHJJJJHGHJJJJJGJJEEB?==I=JJJJJJGFEJFJFJGJJHDF9G@3447>7779FBBCCHJJIIFJJJJJJJJJJJHHDC@CEFEFIF>>>=ECFJEEIJHHIJJJHHJJHHJIDJJJFEFEEJJJFJ:J888GDHJEJJJJHFGGJIFJHJJJJJJJ8888GGJJJJJJGJGEEDJJBBEACCAGIJJJJJJJJGHHBGGCHEE3223777.,,++++,<@B@GJGJJIFFFFHJIJJHGJJJHJJGHJEDDCCJJGJFECBCFEGGBJ=<==FHGGHGHJGEJJG>>>>>BAA7@?ADFGGAJB<9,+.--.>B:999BCG::::GJJJIGJEHJJGJJJJJGJJJJJHJJJJFEGGIHHEFDJJEB??BFD??A;;;;JDJJ=;;:9<FJ@@@@BIEFD:<EEJJJJJGFJJHJJJJJFJJJJJGJIJHJGJJJJJJHIJHDGIB==>JHHJJJHJHJHJIJJIJJIJIIJJFFCHJJF>==>CA----JJJJJJJHJJGEDBBJJJJDGJGJJHJJIJIGJJJJHJJJJJHJJHJGJAA@AFJ7778JGJGIIGGDFFJJJJJIJEGJJJJJJJJIJGJGHJGJJJFJJHJJJJGJIGEFDHGJJGGJJJJJJJFHJJJ3000CCCEJJGJJJJJHHJJJGJJJHJEEH:::<CFDEGFDA@@GFHGIJJHJJJGJJGJJJIJJHJJJJJJJIIFCCDCGC>:JJJFJJGHJJJJJJJFJHHJJJFHB>?>?AACEHFFJJJJJHJHHJJGJJIFACBAJJEDJCG>;;:244((()0,)((*(())*),-5>J@DE>D=-JHJJJGGJJJJGHJJJJJJJGJFGJFBC=<:;6.-.-))+),)''(58792119?ABADJCABJGJJJHIJJFBDCEJHJJJJIJJJJJJJJGGJGJFJJGIJJJJJIJJJJJJJEJHJJIJJJJHJJHJIHJJGJJJJGGJJJJJJJJJEJHJIFJJJGJJJJEEGIGJJFIJIJIJJDJJJEIJGHJJHGJJJFDEFIJHFGFDJJJJJJHEBB;?I>=?DDJJGJJJEHJJJHEDHIJJJJFGJJJJJJJFIFHEEDJG@@HIGJFJJJJIJJIFJJFDFIIJJJJJJGIJGAJFHHIJHEGHJIHIJIJJHJJJFJJJJGFJGJJJGIJJJJFEIGJIJJJJJHEJGFIJHJJJJJJJJJJJFFFEJJJJJIJJFJJHJJJHJJJJJHJJJHIIJGJJJIHIJJJHGJJGJJGGEJJJDJ;@@ACCBJH,,,.87J8((:DJHFHJJJIFHJJJJJJGJJJJJJJIJIJJIJJHFFFDFHHJJJHGJGJBBAAD><;<JJJJJJJHJJJFJIJJIJJJJJJJJJJJJJFDJJJ@@>@DEFACEJJJGJJADBAGJGIB>?AFHFJJJJJJJJJJJJHIJGJJHJJHJJJJHJJIHJJIJJJJJJJJJJJIHJJIGFFAFFJJJJJJHJHJJJJJJJJJEJJHJGFJFEBCCDJEABB----555ADJFJJJGJIJJJJHJGJJIJJJIIJHJJJJJIEI>2./JJJIJJJFJJJJFEDC@../6;5.,)/23*((+AGJFECCFGEJJJGEBEHJJJGJGEGIJJFHIDGACJJJJJJJJDHJJGJJGIJFJJFJJJJJJIJGJJHEFBBI9888D<=EDFGHFJFGJJJFJIIB>>=7778;<44;4//+*'')).///+0,&''''('(')5:=?>@EJHJHHJGJHJJIGD:899HJJFJJJJGJJHJJGDEA:::95432////00>ADBACDDJIEGGJIJJJJHJJHJJJJJJIJJJEJJHJJFHIIEJEFIIJJJJHHJJJHJGJJIJJJJJHDJJJJJJJJIJHIFGJJJGGIJICCEDGHJJJIF?JIHJJJJJJJGFJJJJJJFJJJJIHJJJJJJJHJJJGJJJJHHJIIJJJJJJJIJIJJJJJJJJJJJJJJJIJIJECB:;;JJJJJJJJJJJJJJGJHJJIIJJGFJJHJJGJIIIGJGJJJJHJJIJGHJJJJJJIGHJJJIJJJJJJHHGJJHIJJJJHJJGHHJJHJJJJJJJJGIJJJJGDFJJFFIDJEFFEIJIJJIJJJJJIGJJHDG@ADJJJGJJGJJHJJJJJJJJJJIJJJJJJGICFFJH<;69:/*:)*A@FBIA??A3100556HEBBA=877-,,=AADJJFEIIIGFEFHJJIJJJJHJJJIJJJIJJIJIFJIHJJGEHJJIJJJIHJGIJJJIJJJDFEE@AAIIFJC?@EJFCCDBEC@ABJJHJJDJF@D969?A?>@EJJJJJHJJGJJJGJJJHJJFJJ63.'..89333388?JFJJJFFFHEFDE<@JIJGJHJIJJJIJJIIHJEDBB;9889AEJGJJJGGIJJJJJJFJIIJJIFJGIJBCCCJJJJHHJJJJGEDEDEEFFEDEFEGJJFJJGJHJFDEEGHJHIGIIJJJJIJJJJJJJJJHDA?AGJJJGJGIGJJIGJJJJFABA?;1)''):BJJIJ<87,,++,*++100-,++-1J;668>B@:;;;FJJHJHJGD@?>@<<<<JGEGJJGJJJJHJC<<<=HFGJJIJJJJJGJJJJGJJJJJGJHJ75-+FJHJIHJJJHIJJJJJHJHJJJJJJFJJJJJGIJJGIGJJJHHIHJHFCAACEGD@CBCGJJJJJJIEDFEJIGHFEFFJC@?@JJHJA@DHHJDJJJJIHHIJJECHGFHIJJJHJJJJJJJHIJIJFJJJGGHHJJJJJJJIJBBAFJJGGDIHDJJJJJJJIHDEFCDGJHJJJIGJHIJJEGHJHFFGIHGJJGJGHJJJJJJFJEGH;767<GGJGJJJJJHJJJJFHGJJJIIJJJJJGJJJJJFIFJJJJFHIJJIGJHIJJBBDDBDBDJHFJIJJHJJIHJFEC@??CJJEEFCFBDJEJHJF.@A/IJJJJJJJJJHHJHGJJJHHFDFEJHJHJEJJHJJJJJJJFJGJJHJHGJJJEIJJHFJFJIFGJJJJCDEA@BDFEJDFJHBBB?@@@IGHIJGFJF=CDJJ@A?@A@GJJJJJJJJJJJIJJHIJJHGFJFJIGJGHFJJJJEEJEJJJJJJJJHJJJFGHIHHJGJIJJJIJJJIJJJJJJJJJIJGBE<<?AJHFJJJJJGEIJGEJJJJJHJJIJJJJHCFDEDGIFJJJJJJJJJJJJIJJJJIJGGHHCFFFJJJJJJJJJJEFFA?@6777A;5597EJGFCFFFFFJIGJJJHJJJJJJJJJGJIJJJJJHJJJJJJJFJHJJHJIJJJJJJGEBIFIJJJEJCGJIEJFJG@AAJEDD=<==JFHGJIJJJHJG?>>>@@ABFDHJJCCEDJJIHIFFGJJJGHJJFJAJHIGIJJHJJJGJJIJGJJJFJEJGIHHJHJJDFEDGJJHJGFJIJJHJEJJJJJJEGGJFIJIJJJJEJEGJJJIF>>=>HJJHJGDFCDJJJJIJJJA<???EA===CEJJJGJJJJJJJJJIHGJJIIJJGJJIJJHJIIJFGHJFJJC>:9988>>??=954)(
@Li_n2g_4_plaTL097-2_170
TTGTACCTATAAAGGAGCAGTGAAATAACGTTCAAGCCGTAACTTTGCAGGTACTTCCCTGAAGTACGTGGCTGTGGGATAAAAACAATCTGGAGGAATGTCGTGCAAACCTTTCAAAGACACAATCTTGCCATTGTAGGCGCCGGTGGCGCAGGATGGTTCCTCAATTGCTGCCGCGCAGGCAAATAGGAATGCAAAAATCGCACTAATCTCAAAAGTCTGCAATCGTAGGCCATTTGACTGCGGAAGAGGGACTGCGCCGCTGTCGCGCAGGATCATGACAGCTTCGAATATCACTTTCAAGATACGAGTAGCGGGTGGCGACTGGTTGTGTGAGCAGGATGTGGATCTCGTCCACCACTGCCCAACCGAAATGACCCAACTGGAACTGTGGGGGTG
+
@ADEFDJJJF?>?@>99755/''(*+,(%$$%')((())2.//19/''&&*)))**%&'(65679/-''',-6..++,3:==?DJJ6667GC@?EJFGIJD00/0AFEJC<<<<6*)'/,''(%%01;;48:8;8784332/.--33****J*(('($#&&'('+025??00/.2177;;<<;2238*)))*+33777JHFC77558;>;0,'%%&2/,&%%%%&)(&&&)((('%%'&'(*).&%%%3.'3-3&&'''';<>A>A756<8@BGGG@>>==911)'''6545331/0/0.&%$$$&&%%%&'))))78=A??0//0B?83002J31124555653&$#$%&'(.021:@@EJEGDB>JIJEBCGJDDEE@???CJFFECC@>1/..,&$
@Li_n2g_4_plaTL097-2_171
CCGAGACGCTCTATGGTCTGCGTACTTTGCGTGGCGGACGCATTATGCTGAATGGTAAAGAGATCAATAAATTATCCACTGGAGAACGTTTACTGCGCGGTCTGGTTTATCTGCCGGAAGATCGCCAGTCATCCGGACTGAATCTCGATGCTTCGCTGGCCTGGAACGTCTGCGCCCTTACTCATAACCTTCGTGGATTCTGGGCGAAAAACGCGAAAGATAATGCCACCCTGGAACGTTATCGTCGGGCGCTGAATATTAAATTCAACCAACCGGAACAAGCTGCACGGACATTATCCGGTGGCAACCAGCAAAAAATCCTCATTGCCAAATGCTTGGAAGCTTCGCCGCAAGTATTGATTGTCGATGAGCCGACGCGCGGCGTGGATGTCTCGGCCCGTAATGATATCTACCAGCTGTTGCGCAGCATCGCCGCACAAAATGTGGCTGTGCTGCTTATCTCCTCCGACCTGGAAGAGATCGAACTGATGGCAGATCGTGTGTATGTGATGCATCAGGGCGAAATTACCCACTCTGCACTGACCGAGCGCGATATTAATGTCGAGACTATTATGCGCGTTGCCTTCGGCGATAGTCAGCGTCAGGAGGCGTCATGCTGAAGTTTATTCAGAACAACCGTGAAATCACGGCACTGCTGGCGGTGGTGCTGCTGTTTGTATTACCCGGTTTTCTCGACCGCCAGTATTTAAGTGTGCAAACGCTGACCATGGTTTATAGCAGCGCGCAATGCTGGTGGCGATCAGCAACCTGGTAATGTTTCG
+
,,+,,,<<BF5238==JJJHJJJGJFJIIFJJIJJJIIJHJHA@@?CIJGIJJJJJHHJGJJGFEFDHJJJGJJJJJJGJJFCIFID=>>B=EEFJHJJFJJJJJJHHJJDCA@>;>?<AAD@==>@JJFJJIGJJJFIHIIJFJJJJJJJIJJGHJJJJJJJJJJJJJHJDJFDFEJG>AJFDJHHJEEGA=@?EJJ>=<9::F,++.==7,-989<JHE<<;;4444<<JFJJJJFJHJJJJGJJJJJJGJJGJIHJF??CBCDEGJHGEJJB@@AC50//3+))),;EGJJHGIJHJJJJJJJJJGAA@666JJJFJJHEGIHJJJHHFIGJF>;=EJIJJEJGIHHC::;=>?JHGJJJJJGEGJIJJJJJDHGJJJJJJJJHJJJJFEBBGCJJJHHJHJIJJJHJGJGJJJHG@??@JJJIJGJD@B@?AECABA@@>??AAJJHJIJJFHGJJIHC@E772EFHJJJFIB654443111BECDIJJ:8789::;JJBABIJHGIHGIJGJJJJIJGJJJHJJJGJIFIFFJJJJJJGJJHGGHJJHGGIJFIEIJEA=54445>BACEEJJJJJJIJJJGJIJJJJJJJHBB@AJJFJIJJJFJGFEDGGJHGJHJJFIJJJJJJJJ<;;==IFJFIJICCB@AE3112JHJHJIGJHIJIFJEIIHEJJJJFJFJJGJJJJJJIJ@AIFJGJJHJJJJJJJJIHJJFCDDJGJAA<<=>BDBCABEFG555000089-('*')($$$##$$##$$##$%%$%'+,*,+**('%$
@Li_n2g_4_plaTL097-2_172
GGGTGGTTGCGCTTCGGACCCAGCGGCCGAGGAAGACCGCAGCTCCGGCGACGAGCATGGGGACTGACATTGCGTAGAAGCTGCACTGGCGGACCAGCCCATGCCGAGTGCCGCTCCGACCGCGATCGGCCCGACGATGCCGCCGAGGCGGCCAACACCCAACGCCCATCCAACCCCGGTGGACCGCGTGGGTCTGGGATGCAACGCCGCCGGACAGCGCGATGAGGCTCTTCTGTCCACCGCTGATGCAGACCCCCGCAAAAAAATTGGCCGTCAATAGGACCCACAACGGCGCCGTAAAGGCGACACCGGTCAGCGCAACGAATGCGAATCCGACGACATAAACGGTTCCGAGGGTGACGTACGCGCCGAGTCGGTCCATACAGGGCCCGGTGACAAATGCAGCGGCGATGCCGCCA
+
=>:8&%%%('&'+0053345702,+/0/,,.5;@DB=<:=9<DDJJEJJJGJ>9889:::FJJ;;<JHBFCDJJG20034,,,D>>>?HHJDEFDDFAAC:999843227JICCFGJJJJHJJJJIHIDCFJJJJCBCCIJJJHJIHJJIFHG////GGJIJIFJJJJJJF8777IJAA@>=;:8,++**+--.--/456.,,,.&&&&''&()557DFJ)&&&((+64**3,-99@ACJIGJFA>=JJJHJJEJIJFCCDEJJJFHCBDBB==50/.,--/0225BCEIIJJJJJJJIJJJJJJJJCCC@DJIJJJJJJJJJHJJJJJHFFJEJJJEHJJJAABBIJJF=;99:=>FHGJHJB=<=:<:11..0667DHDG@?=;?BBDB?BACGF98786-&&&%''//0/5734.'
@Li_n2g_4_plaTL097-2_173
GCAGCTACCACCAACGTTTCGCCCTCTTTAGGCTGACCGATATCCAGTAGGCCCATATAAGCGGTAAAGCCTGGCATCCCTGGCGCACCCAGCGACCACGATGGATTTTGCGGATGATCGCCAAGTTTCGCCGAATCATCACCACTGGATATGTCATAGTCTTGCCATCCACTGTAGCCCAGCACCCAGTCGCCAGACTGATAATCAGGATGATTCGACTCCACGACACGGCTCACCGTACCGCCGACCATCACGCCGCCAATATCAACGAGCAAATAAGATGGCTCATCGCTCATACGTCCACGCATATACGGGTCCAGGGACAAATAAACTGTGCGCAGTAACACCTGTCCTTCACCCGGTGTGGCGACATCGTCTTCTCTTTCAAGACGGAAATTCTCCGGAACAGGTGCGCCATGTGGACGCGAGGCCAGAACCCAACGTCGATTACGCTGCTTTTGTTGCCCCATAATGCTCTCCTGTGCTTTTGGCATGAATCCATCAATAATAACGCTCACGGGATTGGTTTTGTTTCCGCCAGCCGTCACATCCCCTCTGCAACACGCAATAATTTCATCGAGGAATCCGTTGCTTCGGGCTGTTTTCGATAGTATTGATAACATCATCATCATTATTTTATTGAGGCCAGACATGTCCATCCGTTTTGCCCGCAAAGCCGACTGTGCTGCCATTGCGGAAATTTATAACCAGCCGTGTTGTATACGGCGGCTATCTGGAATGACCAAACGGTTTCTGGAGATACTGATGACCGT
+
EBFDIEHJJJJIIJJJIJDF@AEDFE:92+,,8ABA=:9:;>ACI9889FHHGJJHJJJDFFFB;A@@<<;:434387968)))''()4.+9DBEFJJIJJJJJIJIJJJJ<<86,,,,,,,74136?8+++,1113JJHJGJJJJJJJJJJE87666*+5563>>?>IHEJJIHGDJIJFIH??@BAC?:99841,.23;?...011124--..=@ECGDEBEJJIJJEDJHJEFDCHA@9667:ABDFHDJGJJJJIHFGHGJF<<;.-()*)))())+,,-35((()==>))))DAFCIJJJJJJFIJE>>8010)---D@888:=@ACIGECDEDGJIFJIFJIGHJFJGHJJJHHJJJIJIGHAA@??-))**954((/.)**)*****EBDC>=;;<>DB@?>:<;:888//777EGGDEA@AAB?/../=>>>>>;<==IJHHJJJGJAJBEGCDJ==<DJGJHJJGJEGJJJJJJIJEJGC666JH@@@@FFDD7222%%%%###&''()*:=JGEEECB::71-+(*+,++,/79=?@@?@HHIJGJJGHEDGGJHJJJJHJJJJIJHHGIGIHJFFJJFIFFHJCCEDIJJJJJJJEHDJ?>@<<;CJHJJIHIHJJFGHEHGJJEJFEFEI<=<3GDJEFIHJFB?78JJJJJFJJID><JEGDEJJGDFJJHF=;:;@?DC?>@?>AFIEJ>=84210)((*)))-(+0002--07777AA10006>F999::998***)+%$$(%,'&&&((373444(%
@Li_n2g_4_plaTL097-2_174
GAGGATGAAGATTACTCTCTTATTTATAATTTTCTGGTTAATGCAGGTTGCCAACAAGTCGAATTAGCCGAACAAGTGGATGCGATAGTCAGTGCAAATATCGCAGCGGATGAGCAATTACCAAAGAAAAGATTTGCGAGAAATATAAATCGACCATTGAGGCGTTTAAAAAAGAGCAACTAGCGTTACCAGTATTAGTTCGGCGTAAGAACTCAGAGACTTAATTCCCCTATCCCATAGATAACGATAGGGGAAAATTATTTTTGCAGAATTTATGTTATTGCCATTATTTGAGCAACTTTTGCAGCAGGTCCATCACTTGCTGCACCTCTTTCGGTGTGAGCGCCCCATTTGACCACCAACCACACAACCAA
+
(&&)*())))++,52222J?=7JFIJHGIJJGGJGJGGJIIJJJJJJJJHJJJIJJJIIIHGFGJHJHJEJGCIHGF;::;EJ333/00('''*7.--0++)()&''(6663,'(%%%&-/::AFGDCIJHJFJJJJECCHJJHJJJJHHJJGDHHJFHIHJGB@=;55;5687+(%&&)277::BFGDGGHGJFJIJHJGJDHJJE9C>:54//55?C@C?:;?IFJBA?433399AGHJIJJJFEFEJJJIJ=<<;;3320376888JDFEJJIIHEJJHHHJGGJJJJHFDFDHEIHJJGJJHGIGGHJJHIJJGJJDFFFDHCBCC@;<25..>@JIFGF:9966&&&'%###$&'%&&'&)&&$%&)'&
@Li_n2g_4_plaTL097-2_175
GCGTGAAATGCTGAACAAAAAAGCGGAAGAGAAAGGCGCAACGGCCTACCAGATTACTGAAGCTCGTAGCGGTGACACCTGGCACGCTACGGCTGAACTGTACAAATAAACCCTCATCGTCTTGTCCGACGATATTGCCCCGGTTCGGGGGCTTTTTCTTGCGCTAATGACGAACATTAAAACGCAAATGCCCTTCCAGCTCTTCCTCTGCCTCATCAAACAGCAATATTAACGCGCCAAAACGGCGACGCGTTTTCTCTCCCAGATGAACAAATTCAATCTCAAGTGGTAGCGGCAGGACATCGTTAATTAACGCATCCCATCGTGAGTGGAATCGCGTACCTTATCTTTCGCCAGACCAAAGGTTTGGCTAAAGTCACGATAAAAATCCTCCTGACTCTCGATCTCATCAAAATCAAAGGTATAAATATTCATCTGTTGCCACCGTCACGTTTCGCGGCGAGTTCTGCCGTGCATCGCTAAGTATAGCCATGAAAAAACCGACGCTTTTGGCGTCGGTTTTGACTTAACTATCGGTCAACGCATGTTGATACTTATGGAGCATCCCCGCCAGCCGATTTACCGGTTCCGTCACCTGCGGTGGCGTTTGCCAGATGCGTAGCTTCCTGGTAGTTTTCCAGTTCTTCCAGCAACTGGCCAAAGTACCGACGACGTTTATCATCGCTACGGACGAGGATGCGCATCATTGTCTCTGCGGCGCATTTGTCGGTGAAACGCCGATAAATCCTGGTTGACCGGGATCGGTGCATCGCGCAGGCGCTGGTGCGCGATAATCATCGTCGCGCCAGGCAAATTTGGCAAATCCCCTGGAACTTATTCATCAGCAAAAACAGCTGCTGATAAAGTGCCGGGAGGTGGTTCTCTTTACGAACATGCAG
+
912FBDEGGGJC=9:7//0>===A=<BDJJJJJHHJJJJHJGJHJJJEJJIJJJJJJJJJJIG?5458EJEJJJJJIJJJJJJJJJJJJHCEJD4+-7:984411277664864/./0EIEJIIJHJJHJ>==>FGFFDGJEGAC5222JHA<?=;4.-.-ACDD====AA))))4++))AJHEJ??@JJJJIJJC:5JJHJJJJIGJJJJGJJIJIJGHJIJGBA@AAA>@DIGFJ@>BCJJ@@>('''../;@AA@CJ:6@;JJJJJIJJJJJJJJJJJJJJHJJJJFJJJFCC=EGIFA@8114'''(==B3222??1'=*(()<<=@6===>IJJIJJJJJCHCDE73>=>>JJJFJJJJJJJDGEDJHJJJJGDCCCDBFJ@114>>==EB=6/--.((((766GJGJJHIJGJJJJJJJJJJJJJJHJJJJHJJJHJJJJJJHJJDDGEGHGIIJJGJJJJGIGJJJJJJJJJJJJIJIJJJJJJIJJGFJJJJHJJGFJJJJJJJJJJJIJJJJJJJHJJJJJJJJHGIJFJFJJJJBB@AC-,,,52.')))346.***1119:;@CC<<;;<887(.*),+')045:=GJJJJJJJCBBADEEA?=99A652.,+)),+'(256,,,66:;BJJGJJJIJJJJJJIJGFB4334600117:@CHHJJJJJJGJJDFFC@7644-*)++-.-+,''(((('(''%%&&--,,-,,.,*-*)*+?CDFG::2/.1>999:DA+***)(()-984?;54458333++.0/,,,,60.//077J?<<5555?>-,*'%%&+53441((((('&&'3445;:9889++/(((&(''()**+**,9DJDEDJJJFHJJJJJJJJJJJDJJGGIDA>==:<J83730///)))''(%
@Li_n2g_4_plaTL097-2_176
GCGGTCATCGAGATGGGCGGAGACCACGAAGGCTCTAGCGAGGGCCGCGCCACGAAACCTCGGTACGCGGCTTTTGGAAGGCCTACCGCAAGCATATGGGACAGGAGATGCAAGCATGAGGGCGGGAATACACATGATCAATAAAATCAGATCGCGGCCTTCAATGCCGCCTACGCGAAGACCATAGACAGTGATGCAATGGAGCAATGGCCAACCTTTTTCACCAAGGATTGCCGCTACTGCGTCACCAATGTCGACAACCATGATGAGGGACTTGCTGCCGGCATTGTCTGGGCGGATTCGCAGGACATGCTCACCGACCGAATTTCTGCGCTGCGCGAACCAGGATCTCTACGAGCGCCACCGCTATCGCCATATCCTGGGTCTGCCTTCGATCCAGTCAGGCGATGCAACACAGGCCAGCGCTTCCACTCCGTTCATGGTGCTGCGCATCATGCATACAGGGGAAACAGAGGTCTTTGCCAGCGGTGAGTACCTCGACAAATCGCCACGATCGATGGCAAGTTACGTCTGCAAGAACGCATCGCGGTTTGCGACAGCACGGTGACGGACACGCTGATGGCATTGCCGCTATGAGAAGGATAAAATGACGATCGTGCACCGTAGATTGGCTTTGGCCATCGGCGATCCCCACGGTATTGGCCCTGAAATCGCACTGAAAGCTCTTCGGCAGTTGTCTGCCAACGAAAGATCCCTGATCAAGGTCTATGGACCGTGGAGCGCTCTTGAACAAGCAGCGCAGAAATCTGCAAATGGAGTCCCTTCTTCAAGACCTCATTCATGAGGAAGCCAGTATTTGCACAACCAGCGCAATGGGGAGAGATCACACCGCAGGCAGGCCTATCTACGGTGCAATCTGCAACAGCAGCCATCCGGGCGTGCGAAAACGGCGAGGTCGATGCCGTCATTGCCTGTCCCCACCATGAAACGGCCATTCACCGGCAGGCGTAGCGTTCAGCGGCTACCCATCTTTGCTCGCCAATGTTCTTGGCATGAACGAAGACCAGGTATTCCTGATGCTGGTGGGTGCTGGCCTGCGCATAGTGCATGTCACTTTGCATGAAAGCGTGCGCAGCGCATTGGAGCGGCTCTACTCCTCAGTTGGTGGTCAACGCGGTGCAGGCTGCCGTGCAGACATGCACCTTACTGGAGTGCCTAAACCACAAGTCGCTGTATTCGGGATCAACCCTCATGCATCTGAAGGACAGTTGTTCGGCCTGGAGGACTCCCAGATCACCGCTCCTGCCGTCGAGACACTGCGCAAGTGCGGCCTGGCGGTAGATGGTCCCATGGGAGCCGACATGGTTCTGGCACAGCGCAAGCACGACCTGTATGTGGCCATGCTGCATGACCAAGGGCACATCCCCATCAAGCTGCTGGCTCCTAACGGAGCCAGCGCCCTCTCCATCGGCGGCAGGGTGGTGCTTTCCAGCGTGGGCCATGGCAGCGCCATGGACATTGCCGGCCGTGGCGTGGCCAGCTCCACGGCCCTCCTGCGCACGATCGCCCTGCTCGGCGCCCAACCGGGCTGAGAGGAGGTTATCGCCATGAAGGACCCGCCAGATCCATATCCACGACTCTGATATCGCGTTCCCCTGCGCGCCCGGGCGATCCGTGCTGGATGCCGCCCTGCAGGCCGGCATCGAACACGTCTTTATTCCTGCCGCAAAGGTAGCTGTGGCAACTGTGCGAGCGCCTTGCTCGACGGAAATATTACTTCCTTCAATGGCATGGCCGTGCGCAGCGAACTCTGCACCTCGGAGCAGGTACTGCTGTGCGGCTGCACCGCCGCCAGCGATATACGAATCCAGCCGAGCTCCTTTCGCCGCCTTGACCCGGAAGCCCGAAAACGTTTTACGGCCAAGGTGTACAGCAATACACTGGCGGCACCCGATGTCTCGCTGCTGCGCCTGCGCCTGCCTGTGGGCAAGCGCGCCAATTTGAAGCCGGCCAATACCTGCTGA
+
JIIJGHFJEDFEJJHJJJJJHJJJGJJHHGJHJJJGEEFFJHJHIH4489=10**+1344CDIIIJJIEGE@AA@???AFJJB?9888A@@FFJI:99:HJJJIJHFAAAJJJJJGJ;;;><=/+*&'%%''*'(&'))--.+++,3+*((**>ADFFHJJJFJJJGF1111EJ@@@AHJJJJJJJHJFJGHIJJHJJJJJJJGDEFJJJEJFDC@DBCD8547@>>?@EDHDJE))))0.//7799>?...0;111111136666FF7777GJGIB86333.DDJGHJJDD?>813.0---1238;;JGHJDFDCIJJHJE==<<BCABCDFIJECBH<:;40/2;;=949/**=>EHHGHGJJHJGGJJJJJGJJIDI5CBEJHIJEHIGG5555JICA87<;;((((@(((&&&&44DJJDGJJJJHJJJJJJJHJJHJJJJFJJIGJ572000-%&$%&',4IJJJJJJHIJGIIDGJJIFFGCDE<988544422233354*),,+14<?C>>>>GIGJJHJEJJJGGFJJ@=EJDACEEJIJHHJGJJJJGJICDJJHHHHJJJFJJFJIHIJJJJJJJHGGFF;@CFB@=9446('%&&))*'''%&''(((CJJB??1/,**),,13638DHIJ8778((((EGJJJJJJHJIIGJHJFJIJJJGDJFIGHJJFIHJBAD>IEJJJJJJFGHIEFJEG>??<A(((E@<A@GFGJIHJDDBB122000?CB@BFFFDA5544ABHGJHFFJJC55>?@A@DCB@AFDJICICCBAJ;*990BDADJJDCCEEBDE@<>@;>63.&&&%$%%)7::BFGGIJHGG===-,,4<598IGC99<>@>EJIJGFJJJJGGJJFJJFIJJJHDBEJJJJHJJJJHJJJJGGJJJJJJJJGJJJJJJ>===FEFJAA@BEGGHJJJJJJGJJGJJJJJGJJJJHJJGJFEJEBBB*'''&%&'*.+((((0008-,,/285/,++-4@@>CEADEJJHJGJJJJGHJFAFJGJ?@?@----=63,-AAHCJAJ?GJEJJJEJJJJIJJJEDGG::::BJ--+,,./:;EJJEJEJB@>///19<C444@A@@CFGAC??=:=<>=....*((%%&2:3378HGIJJFE;;;;FJIIEHJJHJGHGJJGFJEIJJJHJFFDE?,1+**)&&'15..,,1@BJFJHIGJIJJJIJA??=999;431)&%&(/17CGBBB@GIJEJEFEDABB<<:7646EJIBFBBDA99623336=?A=DHFHJGJH::7/*,--,---7>AHHFJJJJJDJBH78GC?))))*9989=;CJJGJGIDDCC==78887669IGJHJGJJDABCJHJJJJJHJJJHJJJFJGJJJJFJJJHJJJIJHJJJJFIIJHJJJFJJJHHJJJJJJJJJHJGJFHHJHJ7778:995;0198=G<;;;221/...9?>?@?<<JJJJGCHHDFEFHBFDFJ6666BJ@@2....1/.2<=>>EHE@???DCBC:*))*.::E>=>@@8/-.0>CECEECEDHGGEIFEJGEFJGDCC@FJDDHJ?>>;9;896@B?C@BD?@@?C0.1,'&&(,'))+/---G<<::=?<CJAFFCD?>>8987:;B;015;<;889JJ9::BD>++++B88752,,,,//4/69=;<=1111745,*.)(&&&$#$$%%&*',+*+072/.//15AEEABAAJJJDJFEEGGJGFB@??JFFDJB7555:9677JCFGFJHJJGJJJJC<;;CHEIJHHJJIJJFEIDJJ>==?HJDFC***+ACEFIJFJJGIJGFDEGJGJJHGIHJHDJDEHFEFFEEGJJJJEH<;;9<HJJGF><=:==C<<517;;@AA@A:=FDFEG?AIGJHFE>IIJIFFJJJGHHJJGEJHJJJBBABJJJJJJHJJEJFHIJGJHJHFJFGJJGJHJJJJJJGGCEJJJIJIHEIHHD;;<<0...**+((',*+(''(CEJFJJGJJJJJGJC<91(
@Li_n2g_4_plaTL097-2_177
GGTCTTCGCGTAGGCGGCATTGAAGGCCGCGATTTGAATTTCATTTAATACCACATATGCGTACCTCCAACTCTTCATGCTTGCATCTCCTGTCCCATATGCTTGCGGTAGGCCTTCCAAAAGCCGCGTACCGAGGTTTCTGTGGCACGGCCCTCGCTAGAGCCTTCGTGGTCTCCGCCCATCTGGATCGTTTCACATCAAGGTTGGCAGCGCCTGCGATGCCACGCTGCACGAATCCACCGACAGCTCCGTCTTCCATGGAAATAAATCCTGCAGGGCCGATGAGGTTGGCCTGTTTCGAGTCTGACCTTGCGCTGCTCTGTACTGTCATCTGCATAGCCAAGATAGGTCCAGTTGGTCCGAGCTGGAGATGCTCTTGGGCAACAACTGACGCACGGCGATGCTGTTCTGAATCTGCTGCAGCACGAAAGCCAGGGAACACAGAAAGGATCTGCAGGGTCACGCCGTCCTGGAACTCCTCGAAGCCCTCTAGAAGGCTGGGATCTTTGAGCCGGTAACGCTCGTTGTCGGAGCGGATGGCCTGGTCCTTGTACGAGTCGTCTTTGGCGCTAAGATCGATCATGCAAATCCTTCACATGGTGGCCACCCGACTCGTCGACGATGACGCCGCCTTTTTGTGAGAGGCGATTCAGCTCGAAGGTGGTGAAGAACATATGCAGGAGGCTGGCGTGATAGCTGTCCTTCACGTTCTCGAAGTAGAGCTTCCAGTTGTTAGGCAGCTTTTGCGTGAAGCGACCGATGACTTCTACGGGCTTGTGCAGCACGCGCTCTATGCGCTCGCAATCTCTGGCCAAGGTAATCCTCAATGCTGGGCACGTCCTCGGAAAAACTGCCAAAGACCAAACCGCAAAAGACAGCCACGCGGAGCTTGCGCGGGCCATGCTCTTCTTTGCAGAATGATCCAGGCCGCTGGCCCTTGACACCTTTCTCGAAGGCAACGCCGGTCAGATCTCCCTGTCGGTTGTAGCTCCAGGCGTGATAGACGCACTGGAAACTATTCATGACCGATTTCTCCAGAGCGATGAGAGCGCCGCGATGCGCGCAGCGGTTCTGAAGGCGTAGATTGC
+
ABCJJJGEEEGGJDC96;DJJJJJGHJJIJGJJJJJJJJJH854.+*,+(&&%'%'$#$$45:9;;?@///0/6-((9861/05/.+,,,66999D6DFCCCHJJJJJJHFJGDBC8JHJJJIIJIJJHJJJJHIDDJIJJGF>>>))))@CBF@=AC>@BBCDEJBAC@???HFJHGE=8888()((,-+++*((((43::;EHHJHJHJJGJJJHJJIFHJJHJJJJJHFJJJJJJJJJHJJJJFIJHHJFGJJJJJJHJJJJJJJHJJHJGDDJJHJBBBCFDDDB?>=AH@@A**,((,AACCGJJJJJJJIJJHJJJJHJHIJI;<IHJJJJGFFJJEFIHA=<<=@986/-+*)))./0;AJHJJJJIGJGJFFHJ9999EJJJFHEJEFIIJJJJIJJGJDAA=<<89><:8))))211''')04324=CC>>9<33016.32123356566BJJEGJI@@@BJ((&())''&&05:CJJJJA??AHJJCC>555087763)6;>GHGJFIGHHHJ>?@CF9876CD999:4444JJJJJJJFHJJIBBBCJJJGJJJJJJ9:91(((*+(((,14..--.6323/*+,.0DCFGJFHHJJJJIFJHGDFGGG@@@AJFFJJGJIJIJHJIDDBCHJFJABBA;;;;JFJFGJJJJHIFCEJJJEFCEDEGJHHJJJIJJJJHJIJJJJJJJJD@ADEJJJJJJJJJJIJIJJJFDECDF>@A<;::478:55555HHECJHIJIJHJJJJJJIHIGADCJJIGJJGHJIJJHJJJJHBBJJJDJDGJGIGJ>==)(&)-&&''(AC?@@F'&&'>:24555?>CBDIJJ3334HB@CHJJJJJIHJJIJJHJEJIFJIJFJFJJJJIJJJJJIIJGBAAC><<<>EHIHJJJFJECJFDE>>7;5<84200&####%''%&$$%%16B@JJ;<FIJGEJ3+FGFJFFJJIIJJJCB;);=::<<J@?EAEEJEFJFJGDAB/)*<?DDHIIGJFCCC>?>>CBEFJEB=0/.,**&&''(.-)**.8:=EABF=>=3-)*+'(*32288;<B?J351166)((((&%(23422--...*%
@Li_n2g_4_plaTL097-2_178
TCGGCGCGCATCAGGCGCTATTAAACACCCTCAAAATTTAACGATTTCTGCGGTTAAAGCGGATGAAGCTCACCTTCGTCCGCTCTCCCCTTCTCTTTTCTGCCTTTTTTAGCCAGGATTAACGCTCAGTTAACTTACCAGAGTATTGCGGAGCCGTTGTCACAGGACCAACCTCATCACCGGTTTTCTCGGCAGCGGGAAAACCACGTCGATTCTTCATCTGTTAGCCCATAAAGATCCCAACGAAAAATGGGCGGTACTGGTTAATGAATTTGGGGAAGTCGGAATTGATGGTGCTTTGCTCGCCGATAGCGGCGCATTGCTGAAAGAGATCCCCGGCGGCTGCATGTGCTGCGTTAATGGTTTACCCATGCAGGTAGGGTTGATAGCTTACTGCGTCAGGGAAAACCAGACCGGCTTGTTGATAGAGCCGACCGGGCTGGGCCATCCGGAGA
+
+-0122J/.,,03<==JCBABGJJGHJGIDC***+EE@@@?JGGFFJJJJI;JJJJJJJIJJJJEJJJIJJJJIJJIJEJHHEGCGBAD@@1.0J65;::EHJDGHJJJJJJJJJFJJJJJJJJJJJJJJJJJJJJJJIHJJJJJJJJJJJJJJJGJJC@-,,,->>JJFHHHJJJJJJJIJJJJJJJJJJJJJJJIJJJJJJJJDA77?>>>>>?@>BC55677477190.''+1/.--.,/9:::=@>>AJJJBBCDJJJJJJJJJJJJGJJ@@@JJJGJJDDBE@@A@JJJJJJJJJJJHJGGJCEEJJJJJJJJHGHJJJJJGHJJJGD>AAE555JJJJFJGHJFFFH?<87759:;<=GFEJHJFF@@=9?@?9988.*'(35559;=CAD@?@?GHJGGJIEGABAC?;;:;JJIEADD<<<<DFB=>A@FFFHIJJJGEB.-+''&&
@Li_n2g_4_plaTL097-2_179
TCAACTGGGTGCCAGCGTGGTGGTGTCGATGGTAGAACGAAGCGGCGTCGAAGCCTGTAAAGCGGCGGTGCACAATCTTCTCGCGCAACGCGTGAGTGGGCTGATCATTAACTATCCGCTGGATGACCAGGATGCCATTGCTGTGGAAGCTGCCTGCACTAATGTTCCGGCGTTATTTCTTGATGTCTCTGACCAGACACCCATCAACAGTATTATTTTCTCCCATGAAGACGGTACGCGACTGGGCGTGGTTACTGGTCGCATTGGGTCACCAGCAAATCGCGCTGTTAGCGGGCCCATTAAGTTCTGTCTCGGCGCGTCTGCGTCTGGCTGGCTGGCATAAATATCTCACTCGCAATCAAATTCAGCCGATGGGAAGGCGACTGGAGTGCCATGTC
+
EFDEEHHJJJJHJJJJJJJJJJJJJI;7788::644443202-,,01744;<A>>@HF9:HJJJJJGHGJJGJ5445::3?=?IHIFGEEJ<;'''(48:DGFEJHIDFEGJJJJHJJJJJJJJJJJHDJJJJJJJFIJHJHJJJJJJJHEIEE;=92234BCBD==C;HJJIJJJJJJJHIGJJJJJJJJJGJIDED333440-***()&'''((()8556<@:A@@AGJFDEDFB==/...@E?=00/+(('&&'+36988BA@BCCJGJJGJJJDCCDJGJGJJJJ?@?AJHIJFCJGHEFGHJJJJJJICDDHJDBJJJJJHJJJJJGFAACB+++4/../////:::;<=G///0HJJJI?988960/(&(33+/+*,++-/01534>997&$
@Li_n2g_4_plaTL097-2_180
CGCGCTCGCCTTGCTATAAACTCAATTACCATTTTGATATCAGCGATATAGCGCAGTTGATGCAAAACACAGGTAAGGTGGTGGTTGTATAGCGTGATAGCGCCAGGGAAAGTGTCTGCGGACGCGCCGCTGGAGTTGGTTTCCCGTGTCAGCGATGTGACCGTGCAGGAGGCTGCCGCCATCGCATGGCATATGCCGTTTGATGACGATCAATATCACCGTTTACTCTCCGCTGCCGGGTTATCGAAAAGCTGGACGCGGACGATGCAGAAAAGCGCCGACTGAGCGGCAAGATCGAAGATTTTCCCGCCGGTTGTGGGGAAAATAACCCCCGGAGTGTAGGCCTGATAAGACGCTATCAGCGTCGCATCAGGCATCCTGCTCAAATGCCGGATGGCATAAACGCCTTATCCTGCCTGCAAATGCGAAGTTTAACTCCGCTTATACAGCGGCAACCAAATCACCAGCCGTAAACCGCCCAGCGGGCTGTCTTCTGCCTTCACCCAGCCACGATGCTGCTGAATGGCGGTTTCAACAATCGCCAGCCCCAAACCTGTACCGCCAGATTCACGATCGCGTGCTTCATCGGTACAATAGAACGGACGGAAAATCTGTTCGCGATCTTCCGGGCTAACGCCAGGACCATCGTCGTCCACCGTAATGGTGATACCGTCTTTATCTACCGCAAAGCCCACTTCAATCTTCGTATGGGAATAACGCAGAGCATTACGAACAATGTTTTCCAGCACACTCTCCAGGGCGTTCGGATTGCCATTTGCACAGCGGCCACGGCCCAGGCGG
+
>DDGGGDEGEEJHFE@AAAC@CB996699IJJJJJJJJJJGJHJBACCJA?@?JHIJJJJHJIDFJJJAJ7677IJJEE2(''(()'&'*,.78AJHHFJJGDGF@JE@JGJGGB@@@GJJHHHJJJJJJJJHGJJHJJJJIJH?:GFJJGJG@@@@HEFJJJIJJJHJJJJJJJFJJJIJJJJJJFGGFJJJJJGC=>=C=JJJHJ????=>=ADECEGFJFJ:555:JGBGGJJJGJJJJJJ211496645-./;<<AEFJ99888-,&(*ABCFED>==>666011CC43735)))5611567A@<EJHIJJGH<<=JG=>>@?><5:=D??@DGJJJJHHJHJBBG=8;99;JJJJJHJJIHDDCBB<;;<:976666BDFDFJJJEDGB@2-.---.4BEGA@FAJJIJJJIIIIJJEJIJJJIJJJGIJIFJJEJJJFJGJGDECGFCCB@=CCEEJIGJHJGHJGJJJHHJFJJFJJJHHJHF<<<<GHFJCJ?GJHGDIFJJHHIJJJJJJJ@78CJJGHJJGJG===)))*DDEEDDCGEB==HJJJIGEJFFHJJJJJJ9978@DDDDDJGIHIIG9999?A(((),,)''*+18998''')1./2'(.:999JC?CAJJEJJJIJJGEJJIJJGHE7764445,0BACCEJJJGDDCHCA5433))))2000BAJBCIJGJJJGFJIEJJFJJ((((@BBFHJJIHHCC@@GHFJFJJJJIEHECD>>:.-**,23&&%&(%&%&/9@ACJBA6555:8/..('''&+111@@AJGIJJ<<<HE@@?;.(
@Li_n2g_4_plaTL097-2_181
CCTGATTAATTGACGGAAGGTCACTTTTTGCAGTACCGTTTTGGCGTTATCCCAATAATGGGTATTCGGTACCACGACAACTTTCATTAACGCGCTCTTTTAAGAACATAAGCGCCATTGCCGATCAGATTTCCGGGTTTCGTCCACTCTTTACCGCTTTCTACGTTGGCTTTTTGCACCGGGAAGAAGGCAAAGTTAGCGGTTAAATTCACAAACCACGGCAACGGTTTATCAAGCTGAATTTTCAAAGTATGGGCATCAACTGCGGTGACGCCAAGCTGGTCAGGCGTAGCTTTACCATCAATAATGGCCTGTCATGATTCCCGCCAGCGCGGCAAACCATGCAAATGGCGACAATGTTTTTGGGTCCACCAGACGTTGCCAGCTGTAGACAAAATCTTGCGCCGTTACCGGTGTGCCGTATCCGCCCATTTGCGTTATCGCGCAGGGTAAAAGTCCAGATACGGTTGTCATTACTTTTCCACTCGTCGCAACGCCGGGGACGATCCCTTTTTGGTTCTGATCACCAGACCTGGGACTGTTATGTTCTGGCGTCTACTTCTTTACGTGCTATGCAGCCAACCGGTATTACCACCAGTATGTAGAATTGTCCAGGACTAGTTTTCGCATTTATCGTGAAACGCTTTCGCGTTTTTCGTGCGCCGCTTCAACGCTTTCGCATTTTTGGCA
+
888ECBC4434/+(''*575767CHHIJJHJJGHJJDCBEFJGJJIJGEF??>544:?A<==>JGJJFDFEDFA@954)(((+0*++*)+,,0335455595--..0AABCDDEJGEJJJF?4223443588<C=JJJJJJIJHGJJFJJJHEJHBBCDJJJEHCEICEDBGJFHFFFGE>EFEJJEE@CFEJIIJJ2223@FE75231,))*+026'&&'*.10*%%%1&:>>>>?JCC??FHJJEJHIJEJ99GDGJECC@A:88897877?A?111119BHJFJJJJGGJJJJJJIHJ?<<=>@C''''C:7.))&())(),);BCJJJJJDD>?@?IGJJJEHGJJJGG@>=<;>AAAHJ555JJGJFJIFJGDDB@;;;DEDEF;99:@CBHHHJJEJJJJCCDDJHDJFIIA>4,+**)*,,-,.//8:5455=?CBCGF/1CCJJJJJ=>873001:;44,,))**+))+/2???C5::.+++/24BB66634000.('&%'((**))%%%%((((+%%$&%)),/0(())'&&&)).*))%%$###%$$%&()%%&('&%%%&%$%&%%$$$###&&()'&'&()'()%$#%''(''-00101118:>?@???CHHH=<<A?BCCD;;<;HFJJJJIJJHJJIGJJGJGDCGIEHE>>:87;HJGGBB>0+(&&'&%'$###
@Li_n2g_4_plaTL097-2_182
TTCCTCATCGCGGGCGGATGACTCATTCCCAAGCGATCACGGTACGGTGATTTTCACCTTTGCACTGGCATTTTTATGCTGGCATCGCCTGTGGTCCGGCTCACTTTTAATGGTGCTGGCCGTCGTCATTAGCTGGTCGCGCGTTTATCTTGGCGTCCACTGGCCGCTGGATATGCTCGGTGGATTGCTGGCAGGTACCATTGGCTGCCTTAGTGCCCAGATTATCTGGCAAGCGATGGGGCATAAACTCTTATCAACGTCTGCAATCGTGGTATCGCGTCTGTTTTGCATTACCGATCCGCAAAGGCTGGGTGCGTGACTGATCTCTGCTAAAAAGTGTAGTATTGAGCGGCTCGCTTCAATAACTATTGCGAGGATATGGAAACACGTCGCGAAGAGCGTATCGGGCAGCTGCTGCAAGAATTAAAACGCAGCGATAAGCTACATGTTTAAAGACGCCGCCGCCCTGCTTGGGGCTTCAGGAGATGACGATTCGTCGCGATCTGAACAACCACAGTGCGCCCGTCGTTTTGCTCGGCGGCTATATTGTTCTGGAACCGCGCAGTGCCAGCCATTACCTGTTAAGCGATCAAAAATCCCGCCTGGTGGAAGAAAAACGCCGGGCGGCAAAACTGGCTGCGACGCTGGTAGAACCCGATCCAGCCCTCTTTGACTGTGGCACCACCACGCCGTGGATTATTGAAGCGATTGATAATGAAATCCCTTTTACCAGCCGTTGTTATTCGCTAAATACCTTTCTGGCGCTGAAAGAGAAACCCCATTGCCGCGCGCTTACTTTGCGGTGGTGAATTTCACCGCCAGCAACGCCATTTTCAAACCCATCGATTTTCAGCAAACGCTGGAATAATTTTTGCCCGGATATCGCTTTTTTATTCTGCGGCGGGCGTGCATGTCAGTAAAGGCGCTACCTGTTTTAATCTGGAAGAGTTGCCGGTAAAACACTGGGCCATGTCGATGGCGCAAGAGCATGTGTGAGTTATCGACCACAGTAAATTTGGCAAGGTGCGTCCGGCGCGCATGGGTGACCTGAAACGCTTTGATATTGTGGTGAGCGATTGTTGCCCGGAAGATGAGTATGTGAAGTACGCACAGACGCAGCACATTAACCTGATGTATTAATGACGTATAACCGGATGACGTTTCGCGCCATCCGGTTATCGAGAAGTTAAGAGAACCAGCTGCCGAACCACTGATGGAATTTCATCATCACGAAATCCCACGCCCCAACAAAGAATCCGCCCTCTTCCACATTTTCCATCACGATCAGCGGACGCTGCTCAATGGATTTACCGTTAAGCTGGAAATCAATGGTCCCGACAACCTGACCTTTTTCAGCGGTGCGGTAGCTGCGGTTCCGTTAACGTATAACTCGCTTTCAGGTTTTTCAGCTGCCCACGCGGTATGGTCACTGAGCCCGCTTCACCTGCCCCGAGATTCACTTCGCTCTTATCACCAAACCAGACGCGCTGAGTCACAAAGGTGGCATCAGGTTTAATTGGCGTCACGGTTTCAAAGAAGCGGAAACCCAGGTCAATAATTTCTCAGACTCATTAAAACGGATACGGTCGGTTTTTTCGCCCAACACTACGGAGATTAAACGCATATCGCCCTGGGTAGCCAAGACAACCAGATTATATCCCGCGCCTGCCATACATACTGTCTTCATGCCATCAACATTCAGATTGCTGCTCCACAGCAGACAGTTACGGTTAGGCTGACGAATTTTGTTGAAGGTGAACTCTTCTCTTTATGAATGGCGTACTCTTCCGGCACATCGTGGATCAATGCTTTACCCAGCAATGCCATATCGCGCGCGGTGCTGAACTGCCCCGGCATCCAGGCCGTGCACCGTCTGGAAGGTAGTGTTGGTCAGACCCAGTTTTTTGGCATAACCATTCATCAGACCAATAAATGACTCCTGGCTCCGGCAACGTAATCAGCCAGCGCGATACAGGCGTCATTACCGGACTGGATAATCACACCTTTGTTCGTCTCCCCACCGAAACCTGATCGCCCGGTTTGAGGGAGCGGTTCCGATGAACCACGCAGTGCCGGATTTCCAGTCGCCCAGGCATCTTTACCGACCGTCACCATATCGGTGAGTTTAATCTTATCGGCCTTAAGCGCCTGCCCAACCACATAGCTGGTCATGATTTTAGTCAGGCTCGCGGATCCGTTTCTCATCCGCATTGCCTTCTGCAGCACTTTACCGCTGGCGTAATCCATTAAAATCCATGCGCGCGCATCCACGCTCGGCGCTTCAACGGTTTGTTCCGCCGCGAATGCCGTTGGGGCGGAAAAAAGAAATAAATCCAGAACCCGCTGCAAGACCACGAAGGAGAGAGGAGTATTGCGTCATGAATCCAGCCCGTATCCATTAGAAAAAAAATACGTTATATCGCCGTATGATAAGTTTGGTGATTAATAACGCACACACAAACTTAAAGAAACCGTAAGTTGGTAAAGTTTTTAAAGTTATGCAATATCCTGCCGCTTCGCTGCTTCTGGTGTCATTTTTTTGCCAGCTGTTGCTTAAAAGTTAACTTTACTTCACCATCGGAGTCCTGTTCAGCCTGTGGCTGCCTGTCGGAAAAGGGGTGAGTATGATTACGCTGTGGGGTCGGAATAATTCAACTAACGTAAAAAAAGTATTGCTGACGCTCGAAGAACTGGAACTACCTTATGAGCGAATTACTTAGCGGCCATAGAGTTGGGATAAATCACGATGCTGATTTTCTGGCGATGAACCCTAACGGGCTGGTGCCGTTGTTGCGTGACGACGAAAGTGATCTCATTCTTTGGGAATCAAACGCCATTGTCCGCTATCTGGCGGCACAGTACAGCCAAAAACGCCTGTGGATCGACTCACCGGCACGTCGTGCGGAAGCGGAAAAATGGATGGACTGGGCGAACCGAACGCTCAGTAATGCTCATCGCGGGATCCTGATGGGATTAGCGCAAACACCGCCGGAAGAGCGCGATCAGGCCGCCATTGATGCCAGTTGCAAAAGTAGACGCCCTGTTTGCCCTGCTCGATGCGGAACTGGCGAAAGTAAAATGGTTCTCTGGCGACGAGTTTGGTGTGGGCGATATCGCTATCGCACCGTTCATCTACAATTTGTTTTAACGTTGGCCTGACCTGGACACCGCGTCCAGATCTGCAGACGCTGGTATCAGCAACTCACTGAACGCCCAGCAGTGCGCAAGTGGTGATGATTCCCGTTAGCTAATTGCGTGGGCTAACTTAAGTAATTCCCCACTGGACTGGTCGGTAGAACGTATAAATAACCGTCGGTCCCAGTGCGAACATCACGAATTCGCTGCCCTCTGTCCGTTAAAATACGGCCATCTTCTGTCACTTTGTCGCCGTTGACGCTCATCACAATGACATCTTTATCTTTCAGCGCGCCAATAAATAATTTTTGCTGCCACTGGGGGAATTTATCGCTGTTATAGAAGGCCATCCCGCTCACAGCGGGCGAATCTTTCCAGTAAAAAACAGGTTGCTCGGTCCCGGCGACGATCTCCCCTTTCGCTTCCAGTCTATCTAAAGCCTGAATAGTTGATTCCCCAGGTTGCCAGCGGCCAGCCGTAGTTTTTGCCTTTTTGCGGGATATTCATTCATCACCACCGCGCGGGCCATGTTCATTCAGCCACAGTGCATTACTCCACGGATTCATCGCCATTCCTTGCGGATTACGAATGCCATAAGACCAGATCTCGGCGCGCGCACCGGATTCCTTTATAAAAGGATTATCATCCGGGATTTCGCCCTGGTCGGTCAGACGCACCAGTTTGCCCTGTAATTTATCCAGATCCTGCGCCGTCGGGCGCTGATTGTTTTCGCCCAGAGCGATAAAAAGATAACCTTTACCGTCGAATACCAGCCGCCCGCCAAAATGGTTGCCGGTAGACAGTTTTGGCATCTGGCGAAGGACGGTCGGAAGTCGGTCACTTTTGAGAGATCATCACTTAAGCGGCCATAACCCACAGCAGTTCCGGCTTTGCCATCATCGCCAACTTCGGAATAACTTAACCAGATGCGGCGAGACTGAGCAAAATCAGGCGCTAAAACCACGTCCAGCAGGCCGCCCTGCCCGTGCGCCCAAACGTCCGGAACTCCGGAAAGCGGCGCAGATAATCCTTTTCCTGCTTGCCAGTGACGCAACTCGCCACCGCGCAGAGTGATTAACATACCGTGATTATGGGTAAAAAGGCCAGTGCCCAGGGATGGTGAGAGTTTGTCTTGCAGATCTTCGACATTTACCGTTGCAGGAGCCGCCCAGAGAGCGGAAGAAAGACAAATAAGGGGCACGAGGAAAAAGGATTGTCGATGCATAACGCCTCCGGATTGACTCTGGCTTAAAGCGTAGTCAGTGGAGGAGATAACAGATTGACTTTTACAAAAACTTAAACATGAAGGGGGAGACGCTTTTTACTCCCCTTAGTTTCAGGCCTTCTCAAGCATGGCGTGTTTCTGCAGGCTCTGGATACTCAGCGTTAAGCTGATCAGACAATTTTCAAGCTTATCGGCGTTGACGGTAATAACAGTCGGGCAATCATGGTGCCCACTCATCAAACATACTGCGGCTGTCGCTAATGCTTCTTCAGCATGATGAAGAGCACTCCACTCTTCCTGATCCAGATGAAGATTCAACCGCAGCGATTTATCGTGCAGTTCGCGATTCAGTTTAAAGATATCGTAGATGATTGCTTTCGCTGACGGACATGTATCCTTTTGCCTTCCTCAGTTGCACGTATGCGGCGAGGTCAACGCGTGCGTGGATCAGACCGGTTCAGCAGATCGATTCGCTGTCTGTCAACGAACATATTTCGATCCTCCTCTTTCCCAGCCTTGTTGCAATTAAATAGTATGGCTATTTTTTGAGCAAAATGCTGTCCAGGATCAATTCTTCACGCCGAATTAACAAAATTTACATTTCCTTCGCCCTTCCGCCAGCGAATGAGATTGCGATACAAATTTTATCCAGAACTCTGTAAGATCCCTGCCCTGACCTTTCCTGTAACTGAATATTTTTTAAGCTATGAGCAAAGTAACTCCCCAGCCGAAAATCGGCTTCTTCCTTGGCTGTCCGGCAAAAACCTTGTTGATTCAGAGCATCTCACCGAACTCGCACTGAAGGTTATGACGTGGTACCGAGCTATGACGATGCGGACATGGTGATCGTCAACACCTGCGGCTTTATTGACAGCGCGGTACAAGAATCACTGGAAGCCATTGGTGAAGCGTTTGATCGAAACGGCAAGGTTATTGTGACCGGTTGTCTGGGGGCAAAAGAAGATCAGATCCACAATCACCGAAAGTGCTGGAAATCACCGGGCCTCATAGCTATGAGCAGGTTCTGGAGCACGTTTCCATCACTACGTGCCAAAACCGAAACACAACCCATTCCTGAGCCTGGTGCCAGAACAAGGTGTGAACTGACGCCGCGTCATTATGCCTATCTGAAAATTTCTGAAGGCTGTAATCACCGCTGCACCTCTGCATTATTCCGTCTATGCGCGGCGACCTGGTGAGCCGTCCGATTGGCGAAGTGTTAAGTGAAGCGAAACGTCTGGTAGATGCGGGCGTTAAAGAGATTCTGGTGATCTCGCAGGATCTTCCGCCTCTGGCGTTGATGTTAAACATCGTACTGGCTTCCACAACGGCGAGCCGGTAAAAACCAGCATGGTCAGCCTGTGCGAACAGTTATCGAAACTGGGGATCTGGACACGTCTGCACTACGTTTACCCTTATCCGCATGTCGACGACGTCATCCCACTGATGGCAGAAGGCAAAATCCTGCCGTATCTGGACATTCCGTTGCAGCACGCCAGCCCGCGCATTCTCGAACTGATGAAGCGTGCGGGTTCTGTAGATCGCCAACTGGCGCGCATCGAACAGTGGCGCGAAATCTGCCCGGAACTGACCCTACGCTCAACCTTCTGTCGGCTTCCCTGGCGAGAGACGAAGAAGATTTCCAGATGCTACTCGACTTCCTGAAAGAAGCGCGTCTGGGATCGCGTTGGCTGCTTTAAATACAGCCCGGTTGAAGGTGCAGACGCCAATGCCCTCCCTGACCAGGTTCCGGAAGAAGTTAAAGAAGACGCTGGAACCGTTTCATGCAGCTGCAGCAGCAGATTTCCGCCGAGCGCCTGCAAGAGAAAGTGGCCGTGAAATTCTGGTGATTATCGACGAAGTGGACGAAGAAGGCGCGATTGGTCGCAGCATGGCAGATGCACCGGAAATCGACGGCGCGGTTTATCTCAATGGTGAAACCAACGTTAAGCCGGGTGATATCCTGCGGTGTGAAAGTCGAGCACGCCAATAGTACCGATTTGTGGGGTAGCCGGGTTTAATTAATTCAGGCCGGGCAAAATCATTTGTCCGGCCTGCGAATAATGATTACTGCCAGCTAATCTGTGCCCTGCCGTTTTTCTTACTCTTATACAGCCGCTCATCCGCCAGCGTTTTTAAGCGTTCGACGGTAGGACATTCATTTGAATGTGCTACACCGATACTGGTACTTAAATTAATGCTTCCACCTGGAAATGAACGATTTCTTTTAGAATCGATAGCAACTCTTCCAGCGTTCCACCCGTATAAATCACCACAAATTCGTCACCGCCGAAGCGGTCAGACTTTACCTTTATCTACCGGGATCTGTGATTTAAGGATTTTCACCACTTTCATCAACACTTCATCGCCCAGCAAATGACCGAAGGTGTCGTTAATGTTTTTGAATTTATCGACATAGAAACAGGCACAAATAACCGCCTTTTTTCCGGCAGCGCTTTTAAATCTTCGTAGAAAGGATTTTCTGCCCATTGCTTTGGTCAGGTCGTCCAGGAACGCCGAGTTATACATACTGTAGAGTTTTTTGACATCGGCAGCCGAAAAGAAAAGCCCGCCATCCAGTACGCGTTTTCAGAAATGGTTATTAATGATGGCTTCTTTCTCCACAATACCACGATTAATCACTCTGCGTACCAGATAGAGGCAACTGGCACCCGATATCACTGCCACCAATGCGGCAAAGAAAATAATCAATGTACAAACCCGCAAATAAACATCTTTTTTATACGCAAATACATACGATCCGGTCGGCAAATAGGCGAAGTGCTCCATCGCTTCCGAAACGGTGAAGATGGCGTTTTAGCATTATATTCATCGCCGGTTGACCGGTTTACCGTTCTTGATCGAGAACATCAGGTTCTCGCTGTCCATCGCCAGCGATTTTGACAGTAAAGAAAAACACTAGACCAAGCAAAAATATCAGACTACGATTGTGAGTTACCGGATAGAGGTAATAGACGAAGGTTTTACCGTCAAAAGAGATAAACCCTGTATTTTTGACATGTCGATACTTCACAACCTGCATAATATCTGCACAATAATTTTTCTCGAACTCCTTTACCTGAATACATTCGTCACTGGAAATCAGATAAGGACCGACATCAATTACGAATCAGGGGGGAAACCGAGTCGGCGTAAGCTGTGCGCAAACCAACCAACAGCTGTTCCTCCGTGGGATTTAGCGTGTTGATAAGATCAATTGCCACGCTACGCCGATATTCAGCAATATTTGCCACCGCAAAAGCAGTATCAATAACGGACTGTTTCGGCTCCACCAGTTCCTTTACCATTTGAGTGTGAGATCCCGCAGGCAACTGCTGAAATAGTGATAAAAATCAGCAGACTGACTGTAAGTACGAACTTATTGATTCTGGACATACGTAAACTACTCTTTTACTAATTTTCCACTTTTATCCCAGGCGGAGAATGGCATGGGTTTCTGGTACAGATACCCCTGAGCCTGGAACGCATCCTAATTTGATTAATTCGCGCGCAACGTCTTCGCTCTCTACGCCTTCCGCAATCACCGGGATCCGGTTATAGCGTGCCAGGTCAAAATAATGCGCACAATTTCCGCAGTACCGAAAATATCGCCGGTGAATTGCCATACCTTTATGCTGTTGGATTGATCCATAAAAACGTTTCAGGTTTGACAAACCGGTGCGGAGCGTGGATCAATCGATATCCGTACCCCTTGTTTACGCAGTTGTTCAATATTGAGATAAAATCTTCATTAATTCGCTCGATCACGGTTTCAGTGATCTCGACACAGAGGCTGTTCGCCTTCAGGCCATTTTCTTTCATGATGGTGGTAAAACGCTCATGAAAGTGTGGCTGATTTAACTGCCAGGGCGAAACATTAATATGCAGTAAATCATCCTGTTCAGCGACGCACGCTGACTAAAATGTCTGAATTCACCCATTGCCGTTTTAATAATCTGATAACCCAGCTCATTGATAAACCCGATATCTTCAGCAATGGTAATGAACTTCAGCGGTGAAATAATCCCCGCTCCGCAGACACCCAACGGCACAACGCCTCCGCGCCCAGAATGGCGCGGGTGTTAATATCAACGATCGGTTGATAGACGAGGAATAGTTCGCCAATTTCCATTGCATCGCGGACAGTGTCCCGCGCAATCCAGATATTCTCTTCTATTTCGTTGAGTTTCGTCATCACAGAGAATAAACTCTGAGAACATATGGTCACGGATGCTGGAAATCGCCAGTTTCAGTTTTTCTGCGTAACTCCAGGCGTTTTCCCCCTGCAAAGGTTCACAAATGGCAGACTTATGGATGCGCAGATTGCGGTAGCCAAAGCTGCTGTCAAAATCGTTTACCATCGCTATTTTACGGGTAAATGTCTGTACATTTTTCCGACACAGAAGTAAATAGAGGAATAAGACGGTATTGAATGTCACGATATCGCAGCATTGCGCATATTTCTCGGCAATTCGCTGACACAATTTCCTGACGATTTTATTGCGCTCATCAACACCAAACACCGCTTCCACGGCTTCCAGACCACACAGTTTGATGATCCCCACAGCCAGATACTGATTATTGTTAGACTCAATAATCGCCATATTTTTAATAAAACCACTTTCCTGATCGTAAGAGATCAGTGAGAGCAATTTATTTGACCGTTCAATTTCGGCATCTTTCATTTCCGCGATCGAATTTTTGATGCTGATAATCTCTTTCGCATCGCCTTCACGAATTTTCAGAGCCTCGATTTAATCCGTTGAGTCAGGCAAAAACGCCAGCGTATTAACCAGCTCTGTCATTTCAGAAAATTGCCGACGGAACACACGAGTGGTCATTAAATAAACCACCAGCAATACGATAATAATGAACGCAAACGGCAGATAAAAAAGTTTATCTGATGCGTTCAATAAATTACCGCCAGG
+
*+((()&&&%&(*.*;<<;'''(88?=8DC@EA@<<ABECCCJDB@@A*))))5633==ID=G<<<<FI?FDEJJJGJJH878=JIJDHGIJJFJGJJHJJJJJJJHJGJJJJJJJJGFIE100068@BA53337CDC666J-****300-&,.1B766<<*))**))*><)(((BA>=>@HJHDDEIE@?AADC@>&&&&+8@CDEA@<:33<>IIFAGHBCCA879DJCBBC?==:<<CC)('(((,+*+)+>;::;?C@EJ===>FEIHFHJA@@@JCDC;9JJFFCGFID@4334J@HJDFEHEJAJJIJBCD99<<67;<B;=@>>>@IIJGIHIJIJJHG>>=<?BEJGDFDGJEEHFHFB721'%$%'/*-&%)*8;???>>=>=@IFJJJJHJHJIHEEJHGDEDGHHGGH>>E@?B7JIJEJIJIHBCA3**)(()))()1-';>DBA54448895@?@?<::1102((('7:<;>::54448::<;<@@A=<==9-+,-1.-../.-*+,/0222D8766JFDEIA@@@JJHHJJJJIB1112@@>ACDDEJHJJHJJJJJJHJJJHJDJ@74/022///1?@@G>>>HJJ@?EIIJF?=<A:CJGJJFJHCDCA>;:)((.4712BBA722;<=>>GJF655555//0*'%%%&''((/D@CEJJJHEG3333BG==<<1//066685583459=8777GDDCBBCFECFDJJJJBA<;7,))*,,-*7778@@AAAHJIJJGIHJJIFIGGIGJBCE@GDJJEGGHGHEFJJJJ@<2JJ-++,../76:FJJA@?=9511.'&&&(+7<A@>>?>AB<A@JJG6555;<==DBCFJJJJFJI.--/==>96,,7)))**)-'&&*()*9CBBJIJEBBBGDDGFFIGEBB@GFI6654-,,,+'''*,-.AJB@@>AIFJB@=789/3,))()A;9996965852.--+,,(()0943333/,,..*))+'&&)*+(''(-J((((--.BAEEJD==>JJHJIIJ?A?;;;<>993378::9;JJ?;<>@BHGFCEHIJJJJJJJJHJIJJJGFJFCD6666++**,)('&')2<;;:4//279;<=>?=;>00087)(().001888,,,,0**(%%%'2/00/211EDJIGIJEJJJIGJJJJJJHGEIEDCGEHIHHJIGJJIJ1('&'*(&'(3);@?ACIIIFJJJC@EHJJJJJJFJJD@6>AHA=<----5567CAA>=;8:***+7****+5753')@5>?=4A@=:;AJJJJJJJJGFJJ?>?>GJJJJGIJIJHFJJ<:::@FJHIJJJFJJJHJHGJJJHJJJIIJIHJJEJJFHJ<<<=C@BAC?<JHH68898888A865.(&*,-22-1++,:?421.//03:?FA@@AEJJJJIIJGJJJJHJJJJJIIHJJJJGJJJFJJHGFGH><<<;33A<=HJFIJECEEAA?@EIIDJGBIEDDFBCBI???@IJJJHJHHJGJJJJBCDDGFJDJIJJJFIIJJBAA?G;=949:::9=>?F=<;:@122>DJJFB:0.62/-+,)('(&&'.../22168;>>C>=@;:////;656//--+-,++.0.3;63307211/0023..0@@@DDFIGEC>>>>9..-.////0/---&%&,(((:<ECEFFFJJJIF74<1...AA=77-******+55687>JHJIHJ<;:;:GIDHJHJJGHGJJJJHGE2111,,,+-++,+++,13336:8762223AFFFIBACHGIJD;:9<2:8+8JJ?A9FEHIJJJJJJJHJJJIDHIJHGJ==1111CFEG>==>ECGGJDF;8A@@HFJBBDCJEIJIJJJJEFBJJFJFDGFED>=::/-*368=?B<;77787564445C=:66:8544482-,,-765445@@BE@@@EACBIJGFEHEJEF@@IHHJJJJGJ899<@?@@EHAEJHGIEGGGFBAAABDH0001??@ACJ+++,@4344:;:888778730--.==J999:BA8865=,+./*))):31112@B=<<=CEJAA@=43451114:(((+(*%$%#%%%%$-05777><=>?6666DJIJC@@E53'+&&(.0B=JJJDEFFJJHJJEGJJHJJJJIJJHJGJJIFJHHII2213==:?=777>IB8---7654/..25335FFFJJJJJGJJJJGJJFEJJ766744?<733845,431*((**-+,8FDJJJJJJJJJHJJFJ88JJJFJJJJJEGD@ACAJ;:::FDH=<8....C>>;;)((-JJCE::;B<<<988:BB??@AJDEFDEIJJHBHHJEFJGJFIJJG;;9--+*,,(&'++.*-'%&%%%''(()).-,89?<=DF@@EJCCACCBGGFFDJJJ@<:@?>BCBH??(&&$$&'&&''''+(++.52+-,)*(+.1267779999HBIJJFDCC;<620123777=JJJJIGJJGJD7666=;;=J4J-,*'()'2@C@<<::9;::;<:..>FFC@?=>CC2.'('*',--.04?DCDB0../AEJJIFJIIA><AAAGJJJJHHJJJJJJJIJJFJGJE9FB955JJHIFFJHGJIE;999@A@BJHGHJIJHIJJGD5DHJJHEHDGJIGDDJDC21/.4:=ACEJHHCDCCHFDHHJJFHHGGFCBABB=;;CCDFDHAFGJJJGGJJHFJGJJJHIHHGJJGJJJJGI6555BBCACDDDF;:::>>622,,+-&&&&1)(('&'''(3:33/../97/00HIJFFHJJJEHJHJHGD@GEFD>=>JIHJ:999EB@??ABDGFGJJJJHICEDF@@@?DFIHEEJE@@@JJJFID><,++++11/-0/71//3339EEEJJGFEJHCA@JF<;;=JFBBBC,++,-%%%%&'*>D@>?@<>J3333G;::;@=>BCEFJJJJHJJJJJJJJJJJHFJGEFCFGJJFEJJJABAB/,***(**++55(''(2JJJJJ>=<<??<=<<CE@6(.0+++++*%%$%'+./2;<<---->BB9.,,-J=>??JFECFFCGFIGDJJDGA:99721.+,.))(),.7<AHFJC>CBFHJHFEE1../1@76/3/022:***4000168=....1114CGJ@B@)))*6:1?@B98447CBCCIHJFGJIJFJJHJJJJJIJIJJEJJJJJGFCG>>?<..-,'''114449><973343555779101194432,,-779993334<=7777612216:9----.,,,000444557:???;:922*))))'''11>A;::<ABGCFFJJJ77666(((((+::78:FGJGCFECD////3334/*)&&*('&&&&''&)+-,./-/0&'(()9;<@@DJGJGEGIGJF@@@ADJDAJHFHDD<FEC7779<<;;BDIEFJHCACCC::9:A@J>>EJGEIFJJIJJABCBFE@AAADGIHJEEJIJHJFH>BABEGJJ2000EDFCEJIIJJH?=9568...-68GGF7889@>977:85523+&%&&))*--''''4:;=?32204455511///*'+(*,-3??@@BAA?A@342++:;9;03;79;92120=((;88>A=88877@(''(4235555@JEFEDAA@GFGJIHJJHJJJIHJGEEJHJJGJJJJHGDGJJ@>>==?>7444530.))((0012=6+++.,:;HJJJJGJJGJJJJGFJGJFJI6667@==;;8555FFEGGJJJJFHEI??>?A700A?AB7..HJEJGJJJJIJJJGHJJGCC3333?@BA9878<G0./,3623JJCJBB988;<@?C?33117?EEDJIEFG>=:;:>FJJDDC?@A?>GJDHECDHJJHFJGJJJJGEJJCJID<@@3307<6766A>>>=J@A?=<9'''%&&09998;9:65456-''')%&&)+344233IJFHGIJGJJJJIJGJDH>?DFIEJDFJJIJGJJIHDGFIJJGGJDD999:BB?<110065//08<992//---()%%%&*'&&)??DBBCCEFFCFGI)((3.,,-C?@DGEJFEEEDCJJGJJJJB@000172210032A@DJIJFFHJFJJIFJFBB@@<4466@A<<<95129?JJEJJJGJEEEDCFJD:9:8222389:6127769:85-++'''(&+47:999996554586(((6>??:2?AEB@??@?=<.---44710114488:55564430----JEICE=666@=/..-0352444A=222((((89>:87<?D;;IJGJFJH@@=EEFHGJJ''(/<A?FC@>;86/...8::<<=JE...,++++,242.''-+/>?74121..77BDEGHEG=<<;:54435661--.<?>JJBA<:79986/)30..09?<===>=//'''')*-<@?4444.,('&'4---<DE>?<<?@DHDJJJFJFJJHIJE535FJJJGBAB?>>>?G?A==;99('&%%%$'../02<;;=889AJ?643342,,++66BJJIE333/...224222***025')().,0../5BJBB:8888;;656;?6((()555@AHJIAB@?<8510..2>?BB2226:'''')))/.///111;>>?@@>BB?@@FGIDHFFJDJEC<;;//./0017220/223::;EG51///;B689;>5555::;<==FGFHEBCDFHE==;:9:.'''&&&*5/.-/)))((('*48966><;46778E;::;CD>DCDH>@DJHAABAJHGGJHEJ<;:;JHIFGHFGBFJHJ>=;;7))*+/++244>?CDEGIFIIEJJE=99:<BACA@@=>A@2224=?AEHEJJJFCC<33'''':;;;<<=BEDD?<=AB4////:@50000****8.)%%'/3360.--26778C@@??@CFDF888874336;;=<<4)(('++-./2--811=32=2)A=@DJAGGFHJJIHJJJJGCDDFDDJJJJDDCJC,,,.99:=>;;;63)))537>@EICH7666?C:99;>>=@JJH@?@ICD=><*))***)*&)//.+-')+???JJHJFJBCBBIFJHDDFDEB@86FJI;:67AGDDJGA@B?'&&(%%>JJEJGHJIIIJJJJDJJJGIJJJJJJJJFHHJJJJJJHIJJJJGIJJEDEJID@65740,*++668>>532223+.-(0'945>@GA,,*&'()/2<554;32878660/.000**'***EJ:::9?:)*9CHJJIHGJGEJBBBCC7679=988;9:;;GJHFFFJJHJEJBFEDFEHICABAEJJFDGEIJIJHBBB=DGBCA***)40.+,+(('(((()===GBBCCDAJFGDEDECAA)))+&((&&&)*8::9==<BEEDD<;;9:<<<<----44022JHJBDAFH94226;66657A''%&&'&(,)79<GEIJGCJD:::;;;3///(CACAA<<<<<D;;:;////5***)()*&&&&*,*++,/:=AAB@ACEC200::::=>JIBJCAGGA@??5...-8971358DJJB@>B<(''(+,J-/00<<<;3347@<>A@HHIJACB=AD@??AGHJJJHHEJJIJJHJGGIDEGAAA9/145/00:33::CGIGFEEJIJ?>>>EC@C>=><<;<BJIC96696/++-/((*%&2BEDFJFJJD947>>CCF@>?GE110055843233>@BBDIJGAA@A>@?987789G;;;:=9899=><9..-+-)(()(&'*>?<:78;=96558BAA0002?5555@GEJDJJFJJJGDDJJJJJFC@:::;B?A@BEBBA?@?@EIIJJFBBBHJJGCDGGFGFJJJ@C;9932211553324479:DFD<:3.,86996:8/>C>9A?@C@5446;;;9;;;FEEF?JGJJFHJJHJFJJGIFJFJJGJF<77311243+**++++++'(**.)*1++++=<AA@A=>?:7875664344FJJF>==<<<<++++B=F@??A8+***../@B@E===<J942241334@@@@DHEJJD::;;GB@@;9?;B<<=>@@;6<=?@@A9779=8%%%&(()(+412<7CJJ60/+)50''(6>==6.12BE>IJFJ>===B)'''1;65546:JEE=87671/./---.910/862111?C??<0))5<AJ8767=121;>@FJJGJJGJHJHJJGGJGJJ=G++*)./9<=><7855/212747644466<CD@:++BJJJ=:999===<<<>JCBDJJGDCDEJJEIJ@?;3C>88<=>><?>>CB3,*+;J2210//'-'(+)(,,4)>@@JIHHJJGDA?=0//1555::85459:?FIEJ@===>??@JJFDFDGEIGGBDEBJDB967<BFFCA@?>ACJJJFJJJGJJJJJJJJIJJCCIHEIJEJJHHGJJIJJJJGHJJJHFJ@>.(&&,:/.121-***,,+++4'''&&&('''---1''&'())'&&&%%)2:<9==?<;5565<<654469;211299;:30//06844DCE@?;7758@@BADGJJJG?3112;<=EIHFFB9=9:JBBB=ABAFD<<>=AB<FJJJJGCA<<3334JHEFFJJ7767?4'''==@@;<<<<>?::943/++,-==@@DCDGJGD@76334,+*%$$%+347556ABAD8:,+))*15)::<CHEJJE1115....HC=9A=433<86788FJJAACGHBJ=;884233*/--.+,+*,.,,,.666*'&&++-)(((*570==889;D;;:00//333527<;@C=J??>>@9841322218//27+++.3116E9210('''3/?AIJDDJEED?11IJGJJJJJFJJGFFFIJGHDFHF>8/..-/65///9;500/0.+---4510.**+203.,*+/..1100/0//0/433789968=>ID:888>=:;57563'&'(--//3=<<:=9,,-<DDABCCBE9999D?==?A=99443399B>8885333@JJIHHFJJGJJHGHJHEJGJCB@FEJHIIHJGIH/,,=>@JEJJJJJJGGEGIGHJJJBEEJ;:2.-,)''(72<BBFHJJIJJGJH8754;9>?@<F:988=?HJGJHJFFECAFFEEJJHGGJJIFJHEJFE410050188;GDG9882233CACBCBEFJJJIFFJ>=<<59987=<=>=<;<9666:EGFEIGIJFDD;:;=@EJF<<;62429CCD3222>>;?;:440.''')ADEDE<;;0/.2....AAAAHICC>==>?33332/+,,23<<=>C><;669J?@?>A<;;****-2J979;,&&'+354///0899:?=DE8887<:%%%%%%%43/0775445FEEFFHJHJJJEI@A@@HHJAAB?EGB;<AAA?B9;B@??<9.--''(-263101//;33221178:;:;8788EJIJEDHFHGDGCDJFJJIJ<<<6445****/-.37-**))((*15544767:9<;=>81.00:;>=CBBCDB3((()13-)*9??CAEJGGHFJGFDFHDJ?=<==;:;;@?E;:99:;=IEDFEE<<<=>>;8((&%)).19;;;;DBGHHIJIJCJGGB@@=,,,(((&%%'*+)'')*'')*2<==EAHFDDDJGGFHHFIIHIJEJJGJHJJJJHGFG?>?@FJJJIJJGJAABCE?@@BBA==>@<==<<601*&&)+,?>?HJJJJHHGHIJHE><;<>EB944568887756<<;66-53--9=G??>?JFE@EJFJHIFFHAJF<-&'(-'('*43/..067=63<B>??A@><<<?((((*+D?;B>?B@?@?AB?<.+**(%%%&';AE99446CCDDA>?@@>BGEHJJJIJIGHJGABAAEEFIJJJJJJJJFHJJJGJJJJJEJFGGIJJJJFFIJJIJH@100@??IGE>9887>,)))*/01=@D>>>@CA))))>8855675025:9-,,**/21,,H--,-9=@>><AA?==DEIJJJJJJJJHEFBED<;;:CFGFFJJHGJJGJGIJAECFDH??<;=8,B@>8?=@@BBCCCJDEDCEEF:777CCCDDGJ>>>>,,,,7)('.++/+))%&')..00/01655567669/.*)&%%%&'+'.210-,'##$%&&%%&+,,04:?CB///)(,,057;/..02216(&&'.%$%%&&'%$$$&&&&)224448<8<9AFEJFJGJGJJJJIHIJFGDJDA@A@C:85575,*(-++.74789==JGHHFJD@@A@IJJDJIJJ<<>8999FA''''>4.,--5987874433?6=:;;HCCEJJ@A?20BEIGGJJFJJJHEGJJGC?99E=??93;57%$$#$$&'(.--.<B:777D<;::ED>A?>A@AA>>333,'%('&&&'&&%'%,--0;@>??BHJHEJGJEEJJGGGHJHFHGHJFJJGGJHIHJHFJJJFJDEDIGFCCCAAGGFHDBA5445DFHDBCJGIBAABHJIE1222???BDF+++)))(,/*.,))+,)'''')--((5<*)))208;BGECDDA=;;1112A22035/,..)A@;7C>JJJJGHIJJJJEGJHEEEJGFA=<=<>>===:<879*))+..458:999:ABECD<<<<EJJEGJJB;;'''((*-+)((*))***1455:-***>?>C>223.<:?=<>>0//0-*))+4/*'))778EBBECABC@??FD=;:9<?ADAAA>?DJJJJIHGH'''(CEFJJHGJHCBB>@<879>AIJJGJJHJIJFI<977EC>?>@D8698DCDJGHHJJJI=<<;;AFIHHJJGBCCBHEGIFIHGFJJIIFJJIIJJJGJIEFJJJFHJDA30//JJJHEFEFDFDJE<=JJJGJJJJBAEBJIJJJD:999HJHGHFH5=9/<945&%%)*,--03*&'+''+&'&%%&&(,,,->?DFHJGHJHIJJJJJJJFJJJJJGJJIJJJGJB>-+++HGJGFJGJJJGJHJJJJGIJGHJFJHDJJJJJJJJJJJC))))**)++&&&)((('--.39,@;:?AJ><4GIIHJGJJJ=<=JFJJ<<<:CEJEB@@EIJJJJJIJCGEEJJJFJG@JJJJJDCDBCD=<<<CD44322558IEIJIJJCEDFDBFH....22//0,+)+.+++//++/'))33777?@?JIIDHIJJCDGJGJDF@A67=B6?CEHJJ@EBAFFEIGDIJJJJJJJGJFEJ1111FF@=CBB<==FAAAG@<>FAC<:ABJJJHHJGEH;527@B////JJJJ87779B>?>:::JJEFIFJFGGIDJH@?<=@BBBJGGFJHBBDJJJGFJIJJGHJJJIEJJIJJJJJECCEJJJ7556FHJDJJFJJJJ<999EEGA@>?JHJIIGJHJHHGDDJJHIFG?==56<AJJJHEIIJJHEJEFBA@@<4///---,0//3-000.*
@Li_n2g_4_plaTL097-2_183
TGGCGACGGCAGCAAATCCGGTGAGAATGGCAAAAGTTTATGCATTTCTTTCCAGACTTGTTCAACAGGCCAGCCATTACGCTCGTCATCAAAATCACTCGCATCAACCAAACCGTTATTCATTCGTGATTGCGCCTGAGCGAGACGAAATACGCCGATACGCTGTAAAAGGACAATTACAAACAGGAATCGAATGCAACCGGCGCAGGAACACTGCCAGCGCATCAACAATATTTTCGCCTGAATCAGGATATTCTTCTAATACCTGGAATGCTGTTTTCCCGGGGATCGCAGTGGTGAGTAACCATGCATCATCAGGAGTACGGATAAAATGCTTGATGGTCGGAAGAGGCATAAATTCCGTAAGCAGCTTAGTCTGACCATCTCATCTGTAACATCATTGGCAACGCTACCTTTGCCATGTTTCAGAAACAACTCTGGCGCATCGGGCTTCCCATACAATCGATAGATTGTCGCACCTGATTGCCCGACATTATCGCGAGCCCATTTATACCCATATAAATCGGCGTCCATATTGGAATTTAATCGCGGCCTAGAGCAAGACGTTGCCCGTTGAATATGGCTCATAACACCCCTTGTATTACTGTTTATGTAAGCAGACAGTTTTATTGTTCATGACCAAAATCCCTTAACGTGAGTTTTCGTTCCACTGAGCGTCAGACCCCGTAGAAAGAATCAAAGGATCTTCTTTGAGATCCTTTTTTTCTGCGCGTAATCTGCTGCTTGCAAACAAAAAAACCACCGCTACCAGCGGTGGTTTGTTTGCCGGATCAAGAGCTACCAACTCTTTTTCCGAAGGTAACTGGCTTCAGCAGAGCGCAGATACCAAATACTGTCCTTCTCGTGTAGCCGTAGTTAGGCCACCACTTCAAGAACTCTGTAGCACCGCCTACATACCTCGCTCTGCTAATCCTGTTACCGTAGGCTGCCAGTGGCGATAAGTCGTGTCTTACCGGGTTGGACTCAAGACGATAGTTACCGGATAAGGCGCAGCGGTAGGTCGGGCTGAACGGGGGGTTCGTGCACACAGCCCAGCTTGGAGCGAACGACCTACACCGAACTGAGATACCTACAGCGTGAGCTATGAGAAAGCGCCACGCTTCCCGAAGGGAGAAAGGCGGACAGGTATCCGGTAAGCGGCAGGGTCGGAACGGAGAGCGCACGAGGGAGCTTCAGGGGGAAACGCCACGGTATCTTTATAGTCCTGTCGGGTTTCGCCACCTCTGACTTGAGCGTCAGATTTTGTGATGCTGAGTCAGGGGGGCGGAGCCTATGGAAAAACGCCAGCAACGCGGCCTTTTTACGGTTAGCTGGCCTTTTGCTGGCCTTTTGCTCACATGTTCTTTCCTGCGTTATCCCCTGATTCTGTGGATAACCGTATTACCGCCTTTGAGTGAGCTGATACCGCTCGCCGCAGCCGAACGACCGAGCGCAGCGAGTCAGTGAGCGAGGAAGCGGAAGAGCGCCTGATGCGGTATTTTCTCCTTACGCATCTGTGCGGTATTTCACACCGCAATGGTGCACTCTTCAGTACAATCTGCTCTGATGCCGCATAGTTAAGCCAGTATCACTCCCGCTATCGCTACGTGACTGGGTCATGGCTGCGCCCCGACACCCCGCCAACACCCGCTGACGCGCCCTGACGGGCTTGTCTGCTCCCGGCATCCGCTTACAGACAAGCTGTGACCGTCTCCGGGAGCTGCATGTGTCGAGGTTTTCACCGTCATCACCGAAACGCGCGAGGCAGCTGCGGTAAAGCTCATCAGCGTGGTCGTGAAGCGATTCACAGATGTCTGCCTGTTCATCCGCGTCCCCAGCTCGTTGAGTTTCTCCAGAAGCGTTAATGTCTGGCTTCTGATAAAGCGGGCCATGTTAAGGGCGGTTTTTTCCTGTTTGGTCACTGATGCCTCCGTGTAAGGGGGATTTCTGTTCATGGGGGTAATGATACCGATGAAACGAGAGAGGATGCTCACGATACGGGTTACTGATGATGAACATGCCCGGTTACTGGAACGTTGTGAGGGTAAACAACTGGCGGTATGGATGCGGCGGGACCAGAGAAAAATCACTCAGGGTCAATGCCAGCGCTTCGTTAATACAGATGTAGGTGTTCCACAGGGTAGCCAGCAGCATCCTGCGATGCAGATCCGGAACATAATGGTGCAGGGCGCTGACTTCCGCGTTTCCAGACTTACGAAACACGGAAACCGAAGACCATTCATGTTGTTGCTCAGGTCGCAGACGTTTTGCAGCAGCCATCGCTTCACGTTCGCTCGCGTATCGGTGATTCATTCTGCTAACCAGTAAGGCAACCCCGCCAGCCTAGCCGGGTCCTCAACGACAGACACGATCCTGCGCACCCGTGGGGCCGCCATGCCGGCGATAATGGCCTGCTTCTCGCCGAAACGTTTGGTGGCGGGACCAGTGACGAAGGCTTGAGCGAGGGCGTGCAAGATTCCGAATACCGCAAGCGACAGGCCGATCATCGTCGCGCTCCAGCGAAAGCGGTCCTCGCCGAAAATGACCCCCAGAGCGCTGCCGGCACCTGTCCTACGAGTTTGCGTGATTGAGACAGTCATAAGTGCGGCGACGATCGTCATGCCCCGCGCCCACCGGAAGGAGCTGACTGGGTTGAAGGCTCTCAAGGGCATCGGTGAGAATCCCGGTGCCTAATGAGTGAGCTAACTTACATTAATTGCGTTGCGCTCACTGCCCGCTTTCCAGTCGGGAAACCTGTCGTGCCAGCTGCATTAATGAATCGGCCAACGCGCGGGGAGAGGCGGTTTTCGTATTGGGCGCCAGGGTGGTTTTTCTTTCACCAGTGAGACGGGCAACAGCTGATTGCCCTTCACCGCCTGGCCCTGAGAGAGTTGCAGCAAGCGGTCCACGCTGGTTTGCCCAGCAGGCGAAAATCCTGTTTGATGGTGGTTAACGGCGGGATATAACATGAGCTGTCTTCGGTATCGTCGTCCTCCACTACCGAGATATCCGCACCAACGCGCAGCCCGGACTCGGTAATGGCGCGCATTGCGCCCAGCGCCATCTGATCGTTGGCAACCAGCATCGCAGTGGGAACGATGCCCTCATTCAGCATTTGCATGGTTTGTTGAAAACCGGACATGGCACTCCAGTCGCCTTCCCGTTCCGCTATCGGCTGAATTTGATTGCGAGTGATGTATGCCAGCCAGCCAGACGCAGACGCGCGACAGAACTTAATGGGCCCGCTAACAGCGCGATTTGCTGGTGACCCAATGCGACCAGATGCTCCACGCCCAGTCGCGTACCGTCTTCATGGGAGAAAATAATACTGTTGATGGGTGTCTGGTCAGAGAACATCAGAATAACGCCGGAACATTAGTGCAGGCAGCTTCCACAGCAATGGCATCCTGGTCATCCAGCGGATAGTTAATGATCAGCCCACTGACGCGTTGCGCGAGAAGATTGTGCACCGCCGCTTTACAGGCTTCGACGCCGCTTCGTTCTACCATCGACACCACCACGCTGGCACCCAGTTGATCGGCGCGAGATTTAATCGCCGCGACAATTTGCGACGGCGCATCCGCAGGGCCAGACTGGAGGTGGCAACGCCAATCAGCAACGACTGTTTGCCCGCCAGTTGTTGTGCCACGCGGTTGGGAATGTAATTCAGCTCCGCCATCGCCGCTTCCACTTTTTCCCCGCGTTTTCGCAGAAACGTGGCTGGCCTGGTTCACCACGCGGGAAACGGTCTGATAAGAGACACCGGCATACTCTGCGACATCGTATAACGTTACTGGTTTCACATTCACCACCCTGAATTGACTCTCTTCCGGGCGCTATCATGCCATACCGCGAAAGGCTTTGCGCCATTCGATGGTGTCCGGGATCTCGACGCTCTCCCTTATGCGACTCCTGCATTAGGAAGCAGCCCAGTAGTAGGTTGAGGCCGTTGAGCACCGCCGCCGCAAGGAATGGTGCATGCAAGGAGATGGCGCCCGACGGTCCCCGGCCACGGGGCTGGGCCAACCCCACGCCAGAACAACCGCTCATGAGCCCGAAGTGGCAAGCCCGATACTTGCCCATCGGTGATGTCGGCGATATAGGCGCCAGCAACCGCACCTGTGGCGCCGGTGATGCCGGCCACGATGCGTCCGGCGTAGAGGATCGAGATCTCGATCCCGCGAAATTTGACAATTAATCATCCGGCTCGTATAATGTGTGGAATTGTGAGCGGATAACAATTTCACACATACGAGGTGTTCGCATGTCCTTAGCACCATCGCTCGTGACACTGCCGGATTTCATCGATTCGCGGCCAGTGAGTCGATACCAGTACATCGTGATCGCCCTGTGTGGGGTGGTCATGTTCATCGACGGCTTCGACACCAGAGCATCAGCTACATGGCGCCCCACATCGCCGAGGAGTGGGGCCTGTCGAAACGGTGCTCGGGCCCATCTTCTCCGCCGCTCTCGCCGGTCTCATGGTCGGCTATCTGGCGCTCTCGCCGCTGTCCGAGCGGTTCGGCCACCGCCGGATGATCCTCCACGAGCACGGTCATCTTCGCGCTCGGCACGTTGGCGGCGGCCTGGTCACAGAACGTCACCGAACTGATGGCGTTGCGCTTCATCACCGGAATGGGGCTCGGTGCCGCCGCGCCGAGTGCCATCGCACTGACGGGCGAATTCGACAAGCGTCTTCGAGCAACCTTCGTCCTGGTGATCTATTGCGGCTTCTCCTCGGATTCGTCGCGGCAGGGCTGGTCTCCGGTTGGCTGATCCCGATCCTCGGCTGGCGGTCGGTACTCGTCGTCGGCGCAGTAGCACCGCTGCTCCTGCTCCGGCGTTGCTGCGCTACCTGCCGGACTCACTCACCTCAATGATCAACCGAGGCGCGGAGCCCAACAGAATCCAGGCGATCTTCCGCAAAATGGATCCCGCCCTCGCCGTCGGCCCCGACATCACCTACGAGGCCGAAAGCGGACCGACGGACAACGCACTGCACTGAGGAGCCTGTTCACCCGTGACCGGGTCTTGGGAACCCTGCTGCTGTGGCTGGTCTTCGTCATCAACCTCGGCGAGTTTTACGCGCTGCAGAGCTGGCTACCGTCGATCATGACGAGCCTGGACTACGACATGGGTACGGTGGTCACCGCCACCACCCTCACGACTGTCGGCGGCATCGCCGCTGCATTTGTCACCGGGCCCTGTATGGACCGACTCGGCGCGTACGTCACCCTCGGAACCGTTTATGTCGTCGGATTCGCATTCGTTGCGCTGACCGGTGTCGCCTTTACGGCGCCGTTGTGGGTCCTATTGACGGCCAATTTTTTGAGGGGGTCTGCATCAGCGGTGGACAGAAGAGCCTCATCGCGCTGTTCCGCGGTGTTCTATCCGACACCGATGCGGTCCACCGGGGTTGGATGGGCGTTGGGTGTTGGCCGCCTCGGGGACCATCGTCGGGCCGATCGCGGTCGGAGCGGCATCGGCATGGGCTGGTCCGCCAGTGCAGTCTTCTACGCAATGTCAGTCCCCATGCTCGTCGCCGGAGCTGCGGTCTTCCTCCTCGGCCGCTGGGTCCGAAGCGACGATCGCCCCGATCGCAAGTCGGCAGAAAGTCATTCGCTCGCCCGCAAGTGGTCAGGAGGTCCCGTCGTGATGCAAGAATCCATCATCCAGTGGCATGGGGCCACTAATACGCGCGTGCCTTTTGGTATCTATACCGACACAGCCAATGCTGATCAGGAACAGCAGCGCATCTCAGAACAGCGGCGAGGTCTGGAACTACTTATTGCCTGATCTGAAATTCCCGGGGCCGGTGATTTCCGCACTACCTTTGCCGGTGAAACACCGATAGTTGTCGTACGGGATGCCGACCAGGAAATCTACGCCTTCGAGAACCGCTGCGCGCATCGCGGCGCTCTCATCGCTCTGGAGAAATCGGGCCGTACGGATAGTTTCCAGTGCGTCTATCACGCCTGGAGCTACAACCGACGGGAGATCTGACCGGCGTTGCCTTCGAGAAAGGTGTCAAGGGCCAGGGTGGCATGCGGCCTCATTCTGCAAAGAAGAGCATGGCCCGCGCAAGCTCCGCGTGGCTGTCTTTTGCGGTTTGCATCTGGCAGTTTTTCCGAGGACGTGCCCAGCATTGAGGATTACCTTGGCCCTGAGATTTGCGAGCGCATAGAGCGCGTGCTGCACAAGCCCGTAGAAGTCATCGGTCGCTTCACGCAAAAGCTGCCTAACAACTGGAAGCTCTACTTCGAGAACGTGAAGGACAGCTATCACGCCAGCCTCCTGCATATGTTCTTCACCACCTTGAGCTGAATCGCCTCTCACAAAAAGGCGGCGTCATCGTCGACAAGTGGTGGCCACCATGTGAGCTATTCCATGATCGATCGTAGCACCAAAGACGACTCGTACAAGGACCAGGCCATCCGCTCCGACAACAGCATTTGCACTGAGAAGATCCCCAGCCTTCTAGAGGGCTTCGAGGAGTTCGAGGACGGCGTACCGTACCCTGCAATCCTTTCTGTGTTCCACTGGCTTTGTGCTGCAGCAGGATTCAGAACAGCATCGCCGTGCGTCAGTTGTTGCCGAGCATCTCCAGCTCGGAACTCAACTGGACCTCTGTTTGGCTATGCAGATGACGGTACAGAGCAGCGCAAGGTCAGACTCAAACAGGCCAACCTCATCGGCCCTGCAGGATTTCTCCATGGAAGACGGAGCTGTCGGTGGATTCGTGCAGCGTGGCATCGCAGGCGCTGCCAACCTTGATGCGGTCATCGAGATGGGCGGAGACCACGAAGGCTCTAGCGAGGGCCGCGCCACAGAAACCTCGGTACGCGGCTTTTGGAAGGCCTACCGCAAGCATATGGGACAGGAGATGCAAGCATGAGGGCAGGAGATACTAGGTTGATATCAATGAAATTCAAATCGCGGCCTTCAATGCCGCCTACGCGAAGACCATAGACAGTGATGCAATGGAGCAATGGCCAACCTTTTTCACCAAGGATTGCCACTATTGCGTCACCAATGTCGACAACCATGATGAGGGACTTGCTGCCGGCATTGTCTGGGCGACCGCCAGGACATGCTCGCCCGACCGAATTTCTGCGCTGCGCGAAGCCAATATCTACGAGCGCCACCGCTATCGCCATATCCTGGGTCTGCCTTCGATCCAGTCAGGCGATGCAACACAGGCCAGCGCTTCCGCTCCGTTTCATGGTGCTGCGCGTGGTCCGTCCAGGGGAAACAGAGGTCTTTGCCAGCGGTGAGTACCTCGACAAATTCACCGATGGCAAGTTACGTCTGCAAGAACGCATCGCGGTTTGCGACAGCACGGTGACGGACACGCTCATGGCATTGCCGCTATGATAAGGCGGGCTTAGTATGACAATAGTGCACCGTAGATTGGCTTTGGCCATCGGCGATCCCCACGGTATTGGCCCTGAAATCGCACTGAAAGCTCTTCGGCAGTTGTCTGCCAACGAAAGATCCCTGATCAAGGTCTATGGACCGTGGAGCGCTCTTGAACGAGCGGCGCAAATATCCCAAATGGAGTCCCTTCTTCAAGACCTCATTCATGAGGAAGCCGGCTCGCTTGCACAACCAGCGCAATGGGGAGGATCACCCGCAGGCAGGCCTATCTACGGTGATCTGCAACAGCAGCCATCCGGGCGTGCGAAAACGGCGAGGTCGATGCCGTCATTGCCTGTCCCCACCATAAAACGGCCATTCACCGCGCAGGCATAGCGTTCAGCGGCTACCCATCTTTGCTCGCCAATGTTCTTGGCATGAACGAAGACCAGGTATTCCTGATGCTGGTGGGTGCTGGCCTGCGCATAGTGCATGTCACTTTGCATGAAAGCGTGCGCAGCGCATTGGAGCGGCTCTCTCCTCAGTTGGTGGTCAACGCGGTGCAGGCTGCCGTGCAGACATGCACCTTACTCGGAGTGCCTAAACCACAAGTCGCTGTATTCGGGATCAACCCTCATGCATCTGAAGGACAGTTGTTCGGCCTGGAGAACTGCCAGATCACCGCTCCTGCCGTCGAGACACTGCGCCAGTGCGGCCTGGCGGTAGATGGTCCCATGGGAGCCGACATGGTTCTGGCACAGCGCAAGCACGACCTGTATGTGGCCATGCTGCATGACCGGGCGCATCCCCATCAAGCTGCTGGCTCCTAACGGAGCCAGCGCCCTCTCCATGGCGGGCGCGGGTGGTGCTTTCCAGCGTGGGCCATGGCAGCGCCATGGACATTGCCGGCCGTGGCGTGGCCGACTCCACGGCCCTCCTGCGCACGATCGCCCTGCTCGGCGCCCAACCGGGCTGAAAGGAGGTTATCACCATGAACCACCAGATCCATATCCACGACTCTGATATCGCGTTCCCCTGCGCGCCGGGCAATCCGTGCTGGATGCCGCCCTGCAGGCCGGCATCGAACTACCTTATTCCTGCCGCAAAGGTAGCTGTGGCAACTGTGCGAGCGCCTTGCTCGACGGAAATATTACTTCCTGAATGGCATGGCCGTGCGCAGCGAACTCTGCACCTCGGAGCAGGTAAGTCTGTGCGGCTGCACCGCCGCCAGCGATATACGAATCCAGCCGAGCTCCTTTCGCCTTGACCCGGAAGCCCGAAAACGTTTTACGGCCAGGTCTACAGCAATACACTGGCGGCACCCAATATCTGGCTGCTGCGCCTGCGCCTGCCTGTGGGCAAGCGCGCCAAATTTGAAGCCGGCCAATCACTGCTGAATCACCTCGACGACGGGGAAGGCGCAGCTACTCTATGGCCAATCCACCCATGAGAGCGATGGCATCACATTGCATGTCAGGCATGTACCGGGAGGTCGCTCAGCACTATCGTCCAGCAGTTGAAGTCTGGTGACACATTGGAGATCGAACTGCCATTCGGCAGCATCGCACTGAAGCCTGACGACACCAGGCCCCTGATTTGCGTTGCAGGTGGCACGGGATTTGCGCCCATTAAATCCGTTCTTGATGACTTAGCCAAACGCAAGGTTCAGCGCGACATCACGCTGATATGGGGGGCTCGCAACCCCTCTGGCCTGTATCTCCCTAGTGCCATCGACAAGTGGCGCAAAACTTGGCCGCAGTTTCGCTACATTGCAGCCATCACCGACCTAGGCAATGTGCCTGCGGATGCTCACGCCGGTCGGGTAGATAGCGCACTACGCACACACTTTGGCAACCTGCACGATCATGTGGTGCACTGCTGTGGCTCACCCTCCCTGGTTCAATCAGTGCGCACAGCGACTTCCGATATGGGCCTGTTAGCACAGAACTTCCACGCGGATGTTTTTGCGACGAGCCCGACTGGTAGCCACTAGCGCTTCCCTGCAGGTAATTAAATAAGATGCAGTACTAACAAACCCCGAAAGGAAGCTGAGTTGGCTGCTGCCACCGCTGAGCAATAACTAGCATAACCCCTTGGGGCCTCTAAACGGGTCTTGAGGGGTTTTTTGCTGAAAGGAGGAACTATTCCCGGATTGGCGAATGGGACGCGCCCTGTAGCGGCGCATTAAGCGCGGCGGGTGTGGTGGTTACGCGCAGCGTGACCGCTACAGCTTGCCAGCGCCCTAGCGCCCGCTCCTTTCGCTTTCTTCCCTTTTCCTTTCTCGCCACGTTGGCGGCTTTCCCGTCAAGCTCTAAATGGGGGCTAGCCTAGGGTTCCGATTTAGTGCTTTAGGGCGCCTCGACCCCAAAAAACTTGATTAGGGTGATGGTTCACGTAGTGGGCCATCGCCCTGATGACGGTTTTTCGCCCTTTGACGTTGGAGTCCACGTTCTTTAATAGTGGACTCTTGTTCCAAACTGGAACAACACTCAACCCTATCTCGGTCTATTCTTTTGATTTATAAGGGATTTTGCCGATTTCGGCCTATTGGTTAAAAAATGAGCTGATTTAACAAAAATTTAACGCGAATTTTAACAAAATATTAACGCTTACAATTTAGGTGGCACTTTTCGGGGAAATGTGCACAGGAACCCCTATTTGTTTATTTTTCTAAATACATTCAAATATGTATCCGCTCATGAATTAATTCTTAGAAAAACTCATCGAGCATCAAATGAAACTGCAATTTATTCATATCAGGATTATCAATACCATATTTTTGAAAAAGCCGTTTCTGTAATGAAGGAGAAAACTCACCGAGGCAGTTCCATAGGATGGCAAGATCCTGGTATCGGTCTACGAATACCAACTCGTCCAACATCAATACAACCTATTAATTTCCCCTCGTCAAAAATAAGGTTATCAAGCG
+
&&'&$$#$$$&&%#$$&%%%&*)('(..3>?@@?JCCCA?C@?=??CA<:34</C;9:9:;@?AEE<<==BFB@BG<<::?@H=<>CIFGC977:C////443561114;>FHHEEJGJJJGJJHGJDCECJJHJJEECEF>>==A630//+'$$&%%((''(1'%%%<=887F>>>>9877CAEFDEFEDDBDGJHJJIBBDDIEJJHJJJ?>>?JA>>><<;;84446@@=<;=A@++++A@A>C88GCJJJJJJJGD777@@@AGJFJGJDCA>>>@<;;7EDJJHC:978<?DH8888FIJJED??9844547798883322;?@FGIE<<;<BDJHHFF442JFGJHFJIH6666?9..*)**+(&%&&3339::JJIG3300234>>>?EJJJJGCBFGGGEDFJ55?@GJJJFIJEA=+''&&*,-B@<===IEJBBAADBCBEHJFJ@:<000160//182233554440022>A>?;BHE@?>?CAAEBAAHHGJA?=3?ACC??AAAJJJ96684'''''''*)))-./011;;2@CBDFABAAD+++,0('&(%&+.'((*,<=:=CHGJJEFIFFEHJJFJJJJJJGHGJJGJHIJJJIJIJHIJGJJJJEEGDFI@9899DDFDFJJJFDEFDHFEEJBCJEJB?==<<=(''(09-=@@AB<::<:;991111;326<=>00)*7579>>@@@8.-.)'*,*)''''''().,(&'++55,,,,434?<987.--.FJDIFIGIIDFAB<;<<BDCEIJCDCHGBC<7023*)(%'&&)&&&5668ADG=EEGHDDJJGCE>GJIJJFFFD==;;71/*)*1104?EDJIJJGJIJJIJIEFCEBAAAE''''JIJJJFE6666G>=<CBFGHEEHADEJJJFFHJJIJGJJJJDCBA5449>=>7778AJHJFGCBDDJJGEA:;74-)&&',(&10>@DJFFFFF<;<:667EFCGED-))ABC?>=>C@@JGJDGJJJJJJ=FJFJGIJJJIGJJDCC>=>+*))('')+96223356JH;:84445A>=@JJJJHFHGGJGHHGJJB@@?4445546>>@?GHFJGB@@A@G@;33::;HGECGEGJD21169?<@@BDBECFEG7666<>HIJGJCDJJJJGHJGIFHJJJHIGIGGHJJJIFFIJIGE@A?AA(('5:877842..1<?B?==>=;;<>IJJJIF>=4,+'&'(010146D::::5444>;<<JJFFGGJJJJHGGJEJDCA@@B,,,+*(*+:>0/..5=@>)'')+2568IEEJ>;9:88AAA54;?AG><=BA<>>9:::;:;@439>=72-,,-.-))))9<>JJJJHGGHJEIDJJHIJH;;;7899;5573295;>BBHHJIJJHJJJJIJJJJJFJJJHIGJJ@@@84*)*-32.)39:<ECGJJJHJJJFFJEBBBDJFFIDEHGFFIIFJJJJJGEHJDD;95545,,,->@@GJJIIJIHJFGFFCA@?BEEDG;86678:;::667@;;?>?A776654///,--/2112:>5A@@BAEEIF@<;:90++@BFGGIGDJJEIDHJJJJJJDEFJCCCA@CBCHA?>?:'''7200(AFJJHIJIJIJJJJJJGJJJJEHGJFJDJEGGJEEGJCB>8868766:@DCCJJFBCBDGFJJGGJJJEGGJJIJCA=7788<:4IJGFJJJJJHGJEIGJFJJEGJGACJGHJEHIJJJGEJGJIJGIFEJJ;:::JJGEJICFDEJJHJJBCBBJJJHJFJJ@<<@?CECDDGJJJGJGJJB==@ADDCEJFFFJJJJIJJGGDJHJEBBDEFFGHFGFE?AHG@////++&&)0211;667=>@;;;;HGGIDJJIIJIGJJJJIJJH5444JHB@A?GJHJIJJJJJJGIJHJIIIGFJFGG@A?@A==>;===75FDE<<<<GGJJFGB<4CDEDB@BJJDG=>E..../,46CEHJJIHGJJJHJJIJJJ:;:FC988JJJJGGJJJJJFIJJJJJGJFJJFJEECFFEJIHJJFJJFJJJIJJIJJJJJIDAAABHCAADEJGGIJJG<EFEJJHJHJJFJFJJJEE965559220JJ6345978AE@?@@@E=:9:;@AAJE@A@A8788)((*43389EJAA@FIJJJJFC66<;>:9:9;=>??@<<<=JJC6667D;-,,-;=<;;@88000,--.111882HDCDEEDE=F=C33322?++****&..<<BJBA==GFJHHIJHJIIJFGJ.--.HJJJJHHJJJJIIJCCEEHJJGHGJJJFGF...(((('++0056FFJJFIHGJJJIJJCA@B<<==JJHJJJJJIHJHJJDEJJEFJHIDGJJFJC:<<=A;;>@AHJJIJHJFJJ?@?>=;54/...-''''<<::;;AA9:=HGJFEECJ=<((,)C>=<>?,,,,HIIJJJJJBABBFHFJJJJJJJJHGJGHJJIHJHJJJJIJJJIJJJJJJJGFFJJJJJGGJJHJFGHJFJJHJGJJJJJJHGJJIIJJFBB@;85:?GJJEIHHJF:JJ?>>@FJJJJCCA=9870/00ABA@?:9688>225?@@>B=674331,0022=8841..0-))$$%(/+((*,18<=<@??EDDEJHFD@@<986('''((-./699DJA=E?AA>IJJGHH=778ADB''''EDCEIJIJJGGJJHJJJEI:(((&'&&',.00193332367B:../=IJFJBA@ADFFGHJJDGBA<4445HJDIIJHJGHJB>BAA89=3331334JJFEDCA51102<>7BBDJHJFDEJJC====CEEIFDBCGJJ211JGDHGCJJHGHJJFEHBD:444<HIH@HHG@:978897...2.46/*))()*43469?CCB555599::EHJEFJA::5349978,54,33:JJJ966<@9998;>??>JJEHFGFJ?=<5:2+++*+++,34BBCBCCCIJIJGJHJJJIJJJJJJJJJGGJJJJJJJGGBFJCGHJJIGCGA<??CJA2//-.-++++-*011;EC@A??A>;<;=:76568;>>?ABCCC?IBDECGCFGJJJJJJGJHJJJGJFJFJIJJJJJJH4446BDFIDCDGEHJFEBCBABAJCCABDJFJ2112:;;;>77:@>@D@@AEFEFEJHJJJJHJJJJHGHHGECCE2222A)))(+(()((*+8915/):=<C:GJGFHJJJJIGJIIJJJEHFE8...*)*-+))*+01::9333621111547=<8977,+,:<?AA@BAAJIJJJJIIGIHJGHIHGJCAB@CCEJGJJJHJGJFIJIHIJJEDJJJIJHGCCBJJJJJJJHHJEJHJJHJJJJGJGGJGIJJ???@IJGJHFJJJGJHJGJJJGJHEED/,**JJ.'*79879945:;;BB?EHJJHJJ;:::JJGJDA@@@DAGDJIHJJGIJJFJJJJJJJECDCCJJJEJJIJIHEJEJGIJJC@=77B8555@BCGFFJDEIJ=:9=GBJEGIJJJHJJGJIJHJFGJF4222GHJFGFBDD++++9778;;8799DI::::CDDFJJGJGJGJJGFFEGJGFGFJJHGG?J?>JJGFFJGGJHJJHFJJJJFCD><*(((<::;J----)'+5;<FJJJGGGGJJJJFJDHJJG>?>(((+7777<;=BCGA99877:>>EFEIJJHJJHIJJJJJJJJJJDFDEHFGDD@JE::9:?BC@@CA??@?FJDEFA;;9=?>ABE;::??HJJJIJH=;<=EJHFDB::8881112222C;;<=EDGIGJJIJJJFGGJJJJIHHFHJII=<7556IJIJJEJB=<<=JJHJJJIJJFJJJJGJJJGGJJJJJJJJJHJJJIHD>=<:FHEIIJJJJ2./;JJIJJJJJJJJGJIJJIHIDG89=789004?>>BJ''''4334200181001<;FDD2111?>?=@IFEFJA@AA?@@@@@AHJAA@<=>?CFJGHJFJBBEBGFJHJJGJJGHIJIFI<:531122=>9:::JCFFBJJJJGIJIJC@?'&&&(''(&'&%&&)$$$$&&(001(()69=975;:72///0,,++-/.,&&&'('('*)'&&(**-.(((-.1>?==>A?:/../AD////22400067EFCFDJFGFGC@A?53336279>JIJJJIJIJJIGIJJJJGJJJJGJHJHJJJJJGCFGJJJJGGJGJJJI?=>=@4&%%*')&&()2<AC<7778DB=EJIHJJJJGDGJJGJIJJJJJJJIJJFJJHJGFIIIJJJJIJJJGJHCCDCJJGDBA??@?A@=@AEJJJJJIGJIJJJJJIBBAJGFJI>.000000HHGHEHEJJHI=>>=@J/JEJJFDJGIDJEJJHJFFDGHJGJ7667BECDJE777BCGGDHGGFJJHJJJJJJJJ=::??<<=445///...//?><==?IF>?=755,??<<?>JHIGJGHJJHJJGJJEDCJJHIHJIJJJIJJJJJJJJIFJB5,*),*(''''''*+*.---17:>69??>AACFEJBE<=8/801?-)'')00111FFEFEJGJJHJJGHHIJJJJJJIH743<7777:89;B=>=6441A=ADBC<87+($%%&),9<:;EHJJJEGGDJJJJJJFJDDDEI@@JJFFJJJJJJJJJJJEFJGJJJJFFJJJHGJGFJHJJJHJJEJJJJIJIHDJDGFGJJ444GA@@AEFGJJFEEADJJ:4377@JHHJA??****<<==><:80--+)&&&(/06777BBCFJFFJJGJJ@AADA@==50///F@?@8888CBJHJA<,==CJJJJFJJJJJJJJJJJJGGGIJJJJJJEJCCCBACAEB93335;000<=JJJJIJJ@ABAIGFDIJJJJHGJHJJJJJJGJJJEGJJGFJJCD?31&&&*230/03B>=A@BABGDIJJFHJJIGJJJJFEJJJEJFGIIF7778IJJJJJJJEFHHJA99:?GCHAAJJJJJEGGJJJ??:?9/.-/+)((;@94=>=5BAEFGJJJHJJJJJHJJJJJFIIHJJIJJJ-)*(2'3)&&())7;<=CJJDEEGJJJGG8887;640000=:::8GGJ;=::JIEJJJHJJFGGGIHJIJIGHIHJJJFDEAJHIJGJJHCDCIJJHHGJIBBBBIIJJJJHIJGGJJHJJB>;<>B<?BJGFJGI2223//0GFJIFHFIJGJJJJGJJGJIHEJEJJJHFJJJJGJJHDEDHFF;667J>=?DCHIIJFJGFIJDGJJHJIJGHJJJJJ>>><?CJJJJJJJHJI<;)(((/...23249@J>?@DADEDDJJGFHJHJ=<<<JJJJGFJGIDJJJJJJJJJJIJIFJGJIJIIJJEJJJJJHCJC>E<7;:==DD?@?@G@>>??GJIEGEIJJEFEFD85:FH5($$%&.EJFJJJJIJCCEGFHJ44442**12:556>;;DD==@?30.*&&(),03884**23<>AJJJJIFHGEIJGGJFJFIDHEDC@656:BEGHDBA::::@0.--1@43332/-*(%$%$%'()+3359?4222<==B98832320/.)&()9<JJ>?>>HHJJJGJGJJJJJJJHIEJJJJJJIHCBDDJ=;;::9644:;?JJGJEJJJJFJJJIIIIFHGEJIJGDFGCCCCGGIFJJHIIHJJFJJDBB----))))=32,,>>>CJGDCCCGJJJEDG/...FJHJJJJGIEC<::<,,,,---5<:9::82?+++-CCCEI==<>99JFIIIJJI***'((&&&&'9;0.--,--.1230J33DJJJJJIBBDEFJJHDFDIFHGJJHFBB@D;=441130--./?ABHEFEEGJ991/*'$%().005@EDGDEIJJIHEJDE;:73//0020-*()+,***102-,,)++JEHBA@@@@@@66449>A@B=<>?;CJDEFFGJJJAE:33AAEGHJDBAADGJIJJHDJA><665>>5;98:<94++424/633345BDEGFIGJJJJFJIJJJJJJJJJJJIHFGEJFJJIJJ8888JJJIC?>3222HJHHJJJJJFJJJJ@@+++,AABAADEJHEGFFFEB@@?,++'((,...3<::AABGFHHIEDGB6&''(-,/+,-++''')-/9FEHJFFHEDFD76((::HB>@@@FD?779JJJIJIIGD<<;<GFEJJHJHJJJJIHJIFFFJFIEBDB@@@:::>A/+''((()EFHJEHJJFA5DEJJJGEHJ=:/55)(()1//../.-./3)7@CHJGJEJIDJFICDCDIJEJ@>?AHCDCCD?;9:?@??@BJ:7DJJJJJHJGDEHJHJHEJJF?>?@GJJJJEFDCJJJFJHDIFJJJJB?>>@:::;EHJGJ??>?FBIDHEI><<=FJ@)))*96;:;?>;;>>EFEFGJI=JFEJGJDDBC:***8BDIGIHJEHHJJDGJFIFJJJHJJDDDGB=>5,+('$$$%$%$%'<@?A>>?@JDC7665:;FJHJ>=<>A1**++++),,++++,,-9556;<53349<>@CJGJFHHJJJJJJHEGGE<CC@A@5559:8876//)(''(('(')------.59,('(-/6<<;;:=>AJBCD:10129::+++,1.-0,.)))-044+)))IEHJGJJJJJJ:<***+BFJJJHJHFJJJ777743((=9==@JGJIHJJIJFJJJGJJJIGJJGJE@/-,'&&)++++,<<CBCA44DJGJC@@ACIJHB;9+++++*,;;<9899)))*,,----())):<@CBCEGJJJJJGF?@@HB:::=>CC9C----;;;???BEEJJHE44;9=:)().16;DDC>;;111<@BBJJBBBBJFD@???CHGJIJJIDA=9;879//65;EFDEHDHJEJJHIHJGJJGJJJJJJJHJHHJGEDCD=6/--,00DIJJGDCFIJJIJJJJGJJJJ@@?@GGIGFJJJJJJJJF>>>=6211;?AIHHJEJJJJJJGJJIFIEJJJJHGGIJJFCCJJJGFEIGGDJHI<;=91..+**%$$$'&(++,'&&&+++00.',,05566::DGFEFGJJJJJHDHJGFHJBACJHAACJCADCBEIHHJJJJIHJEHJJ@@?AJFIGHJIHJHH?0'''''''433133,,,+'&&&**41110223B>=<=CGJJDDBCJEA;;;EHJGGFHDCHCJHJHJJJGB<<:>61/+**-,+//6<;655/+**,2;<@9;;;B===6669CIFEJGEHIJIJGIJJIJEJIJJGIDCGBCADJJJJJJJJFHJ@=8:;<@CBA@=;9.+-,-A4223>DGHBBBBG9999JE@FAJGJI----<:((((1)..6+9BGJJJJJJH?J''%%%%'()''-589@=;.--***4;AABDJGFEEG:::0)'*%%%'--56:7656*((&&&(4:JJFHEGGGDDDEGJGJGGEJIJHJJJJHIJJJJGJJJGJIJJJGIJJJJJJJFFDCB::<>JJJJJJJGJEIEJJJJJHDHG@@>=ABADDBBBDJ21111=>JGGJHFJJJJJJHJIJJJJEEJJ=<<<000066.*)*,2,,,,<@BJIGHJJJJGJGIHIHJJJJJFIFFFFFHHHIGHBDCBA<=C?>?BHEHABDA@>CFEFFGJDBBCDDJGJEJJJJJGFJFDH@<=@C7667::::J.))*++&&('/106>?FJBCHIJBDD:HIABBBD338C:87::;=;B<=:5<*<911124444@AJJEJIDHFHD,,,23-)&'(*+((&-9>B?>>>=?>99;9..../-+*..,,048000---.--,..04.01986555;=DB@C>>>BJCBBDGJJJBBBC?@?AAA0,;8'''()'&&))899>@@@CBBB@BJE@AGIJIEDEBF@0001AHIIJJFGDC;;<E=BAAACA<FJGJH@B@>>A>?>>BAB>>=>=<@DGGJJJJJHJHJJJJJIJJJJJJJJGFIHJHJJJHE<;;:<>?GHJJHJJFIJHJEGGIHCA?=;:;2345@A@><>BHGJJJG>AJJJHJGGHJJJIIJJJGEEDFJJHJHJGJJJFJIH>=<<:99778@=7787?1...7;=EFJJFFEFJJGA@BAJCEA@BBC:88710142)('&'&''(24==>?>GGEJFJ766<<>JJEBB?DA;,(('&%'&&''1489>?EAEFIJJJFF>=9-,,,235443221.05DJ=<=<JJJADDA?=<<21/+*))00023FJDDA?AAFJJEIEBCC((((/-+*00100..1123>AADFHGDJJJJJJGC;;766/+++7----DCJJEJGJGGGEJHJIGJIJJEAAACHFJIIDFJ0001?9;973+)((++++++1-1:BABCGCJJJJGIJJJIJJJJJGDJG9888HJJGJGJJGJJJJIHEBAGJGJFJFA@FFA>=><<2ECCEJFJHHIFFEJFBABEFCBB@BBBE;8873212033-,399><<@<:FEDFF?>??FCFFIDACCEGC<2.-..A?@@BC4(JDEJIJHJHGJHHJGIJGBGEFD>=?GJJ3(;<C0000JBB<:;:?CCHJJGJDFGJJHJJGFJJJGJGIGHJGJFJJD>JJFFF9<867ACHJHIHIIJJJHDF998;FDDD''''AA@@E;::/++++<<GDJEED<>=<896(%&'*+.*+))EHJEIGIBBCJ??>?@>>@A222291-(''&&&%&%%%&))2AAFEIJJJHFHBDDBEEHHEJHIGH;<+**'*JBAB522222268:7//*448/09:;CGIHJJFIFCCHHGHJJJJHEFCBDECC@;:9:7555ACDJGCC??@<<;894/++,-.,,*+,,-*++./09976GJFJFJFBHA?>@IJIIJFIJJI=<;;@EABABCG877710.(&$%%'''-,'&'&'&'&'+..//22676)-(&&',124:==?@@B@EG5444GGJGA11,+,00//366<=<EB;;;;D;;;;DACGFFJIJJJJGG=JGE@@<;410((69:8999>=>>H?HJEHEEJFFGJ@999;:53-0,,/.4>=<==54446:?GDJGECED9986701;;>>>BGEFDFDA74338EFFJJAHJFJJJJJJJHIGHGHJJJJJJGJHFHHJJJHGJHDFHF::::FIIJGGHBA@:@@@DEFJHJJJJJJFJJJHGJEJGIDEIJIHGHHJJJJIGJJJJJGGJHJJJJJFJJGJGGGJFDGIJJJJDCA;5-.DB=>@CJJJF>===FGIG3110000CHE==<=CGFIEIFJEGJGJJJJGJJJIJJIJJJJHJIEHF>(()+;;:70..'&'/88<>??>8,,,,<7=CHABBDB<;:2110/1GJGGDDFJJJJ?<;A?BJJJJJJJJBE5566EDGDJJJJJJIHIJJIJJJFIJDFJGECDJJ@@@@HBAB@DBCJIDB<<..0,+++,/51122A///4GECEI/..1257BEGIIJIDHGDGIGGGIEIJEBCBJFGGFJJJ>==>EEIBABB;;;;;;:??<8;B>DIHHFJJJJHC??>+**,/'%%%&&&(()+('1---6567:JFIHJJGCCBBCGFHEA>>>@D>::4;;))))?BHDEJB@@@BGFGJJJIHGJJJIJCC54'')/@ABACBDA?BDCFG@=>B811117>=7---/-+')(*'$'4*DCFJHJIHFJHGGJJFHDJJJJJIC9888CE@J)))))))172008BAEDHECDGJJJHDFCIE@@??AHGF?=?<322.,--:<:6762324=*****285888C2JBC?@>?;9<<?J?584124(<@;>71011;:=>110))+28<::.)((5569A=;''')'')8-))&&&$%)*/1?:8B/ECEJ;:::;DA:,,,,5****44665:G<<=JFJFDC?@AJ?>>FJHJIJJJJB?@@?4334@CIEDC><<<<=542(((()9==>AB>?>9BCB@CEBCGEJJIGHGFJJJFCFD?655''''1101./.,--))()3:A66DFI:::;><11.//AB<<>>ACGJJJJJHBFFGEEDJIJJJIGIJJJFJFJIJB/...?;@@ADJ/.../A@<=CDGHDGFJGHIGFJGEJJJJJJJJIHIHEEDIJJHJJJIGEEHJJGHJHDHJJJFIGJ??=@JFFHJJJJJJFA664346JJEJHJJJJ221133ABDHJGJJJJIJGFJJJJJJJHEIJJJJJJJJJJJHJJHJJGFFECGCJI>?@EHICJHDHGBBCJFJIJJHFJJEJEJJJJJIJJ>>>DCBBCHJHJHCDD><:9:8777BJJDFHGJHIJICCBBJGIE@>BEEBBAA<9862+*),,??@?@@CECJJGJFJEFEHIHHIFEECCG999:FCC:::0,*&&&AAA@=>A:222)(&'**33333****>;;>EGIEJFJHGJJFJJFJJFJIGB@CD@JJJJHEHGHIJJJGIJJHJJHG1.--&%
@Li_n2g_4_plaTL097-2_184
TAATCCACACCCACACCGTGGCGAAGGACCAGCGAAGCGATCACCAGGAAGACGTTTTCCGGCATGATGTAGTTCAGATACACCGCAAACAGCAGCGCGGTCGTGACCGCCAGCACCGTAACCCACGGAATACCGCGACGCGACGTTTTGCTGAAAATTTTCGGCGCGCTGCCCTGCTCTGCCATACCGTGGAGCATACGGCCTACGCCAAATACATCACTGTTAATTGCCGACAGCGAAGCAGTCGGCACAACAAAGTTAAGAATGCTGGCGGCAAAGGTAATGCCCATATGCTGGAACGTCAGCACGAACGGGCTACCGGCAGTGCCAACCTGAATTGCCGGGTAGATAGACATAATGACGAACAGCGTACCGACGTAGAACACCAGAATACGCATCGGCGCGGATAATCGCACGCGGTATCGATTTCTCAGGATCTTTCGCTTCACCGGCGGTAATCCCATGCGATCCCACCGTAAGCAAACATCACCATTTGCAACGACATTACCATGCCAAGCCAGCCGTTACTGAAGAAGCCGCCGTTGCTCCACAGGTTATGAATACCGGTCGGTTGCCCGCCGTTGCCGATCCCCCAGATGATGATGCCGAAACCGGCGACAATCATGATGATGATGGTGGCGACTTTAAAAAACGAGAACCAGAATTCCAGCTCACCGAATACCTTCACGCTCATCAGGTTTACGGCGCAAATGATCAGCACCACGCTCAGTACCCAAATCCAGTGCGGCACCGTCGGGAACCAGACACCCATATAGATACCAAAAGCGGTCACATCGGCGATGGCGACAATAAGGATTTCGAAAGCAGTAGGTCCAGCCGGTAATGTAACCTGCCAGCGGGCCGAGGTTTTCCTGCGCATAACGCGAGAAAGAGCTGGCGGCCGGGTTATGTACCGACATTTCCCCCAGCGCACGCATAATGATATACGCCGCGATACCACCGATAATATAGGCCAACAACACGCTCGGACCGGCCATTTTGATGGCGTCTGCCGAACCGGTGAAACAGCCCGGTGCCAATTGCTGAACCCAGTGCCATAAAGCGTATGTGGCGGGTACTTAGCCCACGCTTTAGCTTGTTCTTACTTTCCATCAATTCCTAACCCATCAACACAATAAAAAACCACGGGGCATCGCAGCCCCGTGGTTAAACCGAATGTTAGTGATTTCGTGAGCGCTGGAGGTCACCTGACGACCTGCCGCGCGATCCCAGATAATGGCCAGAACCACCATCACCACTGTTGGCATTAACCACGCCAGACCTTGTTCGGCCAGCGGTAAACGCTGCGCCCAGGACGGTAAGATATCGCTGAATGCAGATGCTTTGATCCCGTCGAGAATACCAAAAAGCAGGCTGATAAACATCGGCGGAGCAATCACGCGGGACGAATTATGCCACCATGAGCGTGTAAAACTTAATACAACCAGTGCGATACACGGCGGATAAATAGCGGTCAGCACCGGTACGGAGATCTGGATCGCTGGCTAAGCCGAGGTTCAGAACCACCATCGAGAAGCCGCCGAGGATAAACACCAGCGTACGATAAGAGAGCGGTACGTACTGGGCAAAGAATTCTGCACAAGCACAGGTCAGGCCGACTGCCGTTACCAGGCAGGCGATGAAGTTAACGCCGCCAGCAGGAAGCTACCGCCGCCGCCAAAGGTGTGCTGAACGTAAGGCGTGCAGATCGCCAAGCGCGTCAGACTGATCGACCAGCGACGCGCTGTCTGACCCCAGACGGAACAGCACCAGGTGCCAGCAGAGTCAGACCAACACCCGCCATCAGGCCAGCCCAGACGGTATAACGGGTCAGCAGACGCGCTTCGGTAACGCCGCGACGCGCCGCGTTAACAATAACGATACCAAACACCATTGCGCCCAGCGTATCCATGGTCAGATAGCCGTTAACGAAGCCGTTAGAAAACGCAGCGTTTTGATAAGCCTCAGTAGCCATGCTGATAAGAACCCGCCGGCCAGACAATAGCGGCAACAGACAGGATGACCAGCGCGATAATTTTCAGCGGCGCAAGGATGCCCACGGTATCCAGCAGCTTGCCCGGATAGAGCGAAACCAGAATAACGATAGCGAAATAGACCAGGCTGTAGATAAACAGCGGCAGCGCGGAATCACCCGTCAGCGGCGCAATCCCCACTTCAAAGGAAACGGTAGCTGTACGCGGCGTAGCGAAAAGCGGCCCCACCGCCAGGTAACAAACCGTTGCCAGCAGTACGCCAGCGACTTTACCGATTGGCGTGCTGAGGCTGTCAACACCGCCGCCAACTTTTGCCAGCGCCACTACCGTTAATACCGGCAGGCCAACGGCAGTAATGAGGAAGCCGAATGCCGCAGTCCAGACGTGTTCGCCTGCCTGTAAGCCGACCATTGGAGGGAAAATAATGTTACCTGCGCCGACGAACAACGCAAATGTCATAAAGCCCAGAGCGATGATATCGCGCGATCTTAATTGATGGGTCATAAATCATACTGCCTGTGGATGTGGTGTTGTAACGTTAAATTTTTGTGCCAATCCCTGGGGATGATACAGCGGTATATTTAAACAATTTTAGCGGGAAATACTCCCAACCAGGCGCGGCGAAGAATAGTTTTTCGATTTACCGCGTTAATGCAGTCAGTATGACAGCACCTGAAGCGCAATTTAAACGCTTATAACGTTTTAAAGCAGAGATGTGAAAAACCAGAGGTATATAGCGATAAGAAATCACCAACCAGTATAAAACACTATTTCCGTGAAAAAGACATGGCTAATCATGCGAACAAAAAATCACCAATCGTTGTAAAATCTAACGCCCGTATTTTGACTGCAAAGAAAATAAGCCAGCATATCGACTGGCTTATGGCAATAAAAGATGAAGGGCGGATTAATCGTTGTTTTTGGCAATTAATAAAACATAGGGATAACAAAACTGAAACGTGTTCCTTTCCCTACTGTACTCTCAATATTCAGGCGACTTTCGTGATGATTCACAGCATGTTTCACGATCGCTAACCCTAATCCGCTACCGCCGGTTTGCCGGGAACGCGCTTTATCAACGCGATAAAAACGCTCGGTCAGGCGCGGAATATGCTCCGGTGCAATGCCCGGTCCGTTATCTTCAACGCTAAATTCGGCACCGTGCGGCACTCGCTGCCAGCGTACGGTGGTCACCTTCCGGCGTATGATTCACGGCGTTATAGACCAGGTTCGAAATCGCACTGCGTAGCTGATCTTCGTTGCCAGACACCTTGAGGCCGTTATCTCAAAGGTAAATGTCTGTTTTTTCTGACTCAGAGTCTGAGCCTCGCGCTCAACAACGCGCAGCATCATCGGCATGCGACACTTTTTCATTGAGCAAATGCGTCGGTGCGGCTTCTGTTCGACAGCGTCAGCAATTGCTTCACCAGTCCTTCCATCCGCTGGGTCTGCTCGCGCCGGTGGTTGCAACGCTTTTTCGCGTACCGCGCCTTCCAGCGGCTGCCATTCATCATCTCCAGGTAACCCTGTAACACGGTCAATGGCGTACGTAACTCATGGCTCACGTTGGCAAAAAAGTTACGCCGCGCCCCTTCCAGTTGATGCATTTGCGTGACATCACGCGCCACCATCAGCAACTGTTTGTGGGTATAAGGCATAACACGAATTTCCAGATGCCGCCCGGTGTTGAGCACCAGATTGAGCGGGCGAAAAATCACGCGTTTTCAGATATTGCGTAAACTCCGGGTAACGCAGTAGGTTAAGGATGTTCTGCCCGTTATCTTCCGGCCAGCGCAAACCAAGAATTTGTTGCGCCAGACCGTTACACCAGAAAATACCGCCCTCTTCCGTGGTCAGCACCACCGCGTCGGGCAGCGACTCCGCGCCGCTACGAAAGCGTTAATAGGATTTGCCCAGTTCACGGCGGCGTTTTTTATTTCGCAGCTGCATCTGGTGTAAGCCGTATGGTCGCGGTTCCCGGCTAACGCCCCGGTGGCGGGGTCATACTGCGATCCACCACAGCCACCATGAAAGGCGCAATAAATTCCAGAAATGCCAGATAAGCAGTCCTGTTACCGATGCCAGCAAAAACCAGGGCAGGTAACCAAAAAATGCACCCAGGATGAAAGCCGGGAGGCAGCAAAGTAGCAGCTCCAGCACCAGCCTTTTCCACGACAGCCGTTCCAGCACGTAAGATACTCCGGTTTAAGAAATCATAAGCCCTGCTCTGCGTCCGATGAGCAAGGCGTTAAAAGCGGGTTGAAAAACGATATCCTGTACCGCGCACCAGTCTGCACCATGCGGTCATGCCCGCCGGGCTCCAGTGCTTACGCCGCGACGAATGTGGACATCGACCGTGCGGTCTTCCACATACACGTTAGTTCCCCAGACGTGGTTTAACAGCTGCTCGCGGCTGTACGCGCGCTCAGGATGCGTCATAAAAAAGTGCAGCAGTTTAAATTCTGTCGGCCCCATCTCCAGCGGCTCTTCGCCCGCCATCACTCGGTGAGATGTGGGTCGAGACTAGATCCCTGCATCTCAATCACCTCTTCCACCGCCATTGGCGAAATACGGCGCATTACCGCTTTGATTCGCGCCACCAGCTCCTTCGGCGAAAACGGCTTGGTGATATCGTCGTCGCCGGTTTCAAGGCCGCGCACGCGATCTTCTTCTTCCCCTCTGGCGGTCAACATCACCACTGGAATATCCCGGGTCATCGACTCGCGCTTGAGGTGTTTGATGAACTGGATACCGGAGCCGCCAGGTAACATCCAGTCGAGGAGAATTAAATCCGGCCAGGGTTCATTCAGTTGATTCACAGCACTGTCATAATCTTCCGCTTCGACCGGCTGAAAGCCATTTTGTCAACCAAGCGGCAACTTCGCGAATTGGAGCTTCATCTTCTACGACCAGAATACGTCTCGCCATGATTTGCCCTGTTGTAATAAATAGGTTGCGATCATTAATGCAACATCATTATGCGTCAGATTTATGACAGATTTATGAAAAGCTCGTCGCACATATCTTCAGGTTATTGATTTCCGTGGCGCAGAAAAAAGCAAATGGCACATCTGTTTGGGTATAATGACCATGCTTTTCGCCAGGGAACCGTTATGCGCATCCTTCACACCTCAAGCTGAGCAGTCTTCCAGCAACTTCTACAGTAAAAGCCGCGAAGCTGAACATCAGGCTTTTCTGACTGGCTGGAGACAGCACAAACCCATCAGGTGGATGCGATTATTGTTGCCGGTGATGTTTTTCGATACCGGCTGGCCGCCAGTTACGCCCGCACGTTATACAACCGTTTTGTTGTCAATTTACAGCAAACTGGCTGTCATCTGGTGGTATGCAGACGGTGGCTCAGTTGACACGCTGAAATGAATCGCGCGATATCATGGCGTTCCTCAATACTACCGTGGTCGCCAGCGCCGGACATGCGCCGCAAATCTTGCCTCGTCGCGACGGGACGCCAGGCGCAGTGCTGTGCCCCATTCCGTTTTTACGTACGCGTGACGTTGCCAGCAGGCGGGGCTTAACGGTATTGAAAAACAGCAGCATTTACTGGCAGCGATTACCGATTATTACCAACAACACTATGCCGATGCCTGCAAACTGCGCGGCGATCAGCCTCTGCCCATCATCGCCACGGGACATTTAACGACCGTGGGGGCCAGTAAAAGTGACGCCGTGCGTGACATTTATATTGGCACGCTGGACGCGTTCCGCACAAACTCTTCCACCAGCCGACTACATCGCGCTCGGGCATATTCACCGCGCACAGATTATTGGCGGCATGGAACATGTTCGCTATTGCGGCTCCCCCATTCCACTGAGTTTGATGAATGCGGTAAGAGTAAATATGTCCATCTGGTGACATTTTCAAACGGCAAATTAGAGAGCGTGGAAAACCTGAACGTACCGGTAACGCAACCCATGGCAGTGCTGAAAGGCGATCTGGCGTCGATTACCGCACAGCTGGAACAGTGCGATGTATCGCAGGAGCCACCTGTCTGGCTGGATATCGAAATCACTACTGATGAGTATCTGCATGATATTCAGCGCAAAATCCAGGCATTAACCGAATCATTGCCTGTCGAAGTATTGCTGGTACGTCGGAGTCGTGAACAGCGCGAGCGTGTGTTAGCCAGCCAACCGCATGAAACCCTCAGCGAACTCAGCGTCGAAGAGGTGTTCAATCGCCGTCTGGCACTGGAAGAACTGGATGAATCGCAGCAGCAACGTCTGCAGCATCTTTTCACCACGACGTTGCATACCCTCGCCGGAGAACACGAAGCATGAAAATTCTCAGCCTGCGCCTGAAAAACCTGAACTCATTAAAAGGCGAATGGAAGATTGATTTCACCCGCGAGCCGTTCGCCAGCAACGGGCTGTTTGCTATTATTACCGCCCCAACAGGTGCGGGGAAAACCACCCTGCTGGACGCCATTTGTCTGGCGCTGTATCACGAAACTCCGCGTCTCTCTAACGTTTCACAATCGCAAAATGATCTCATGACCCGCGATACCGCCGAATGTCTGGCGGAGGTCGAGCTGAAGTGAAAGGTGAAGCGTACCGTGCATTCTGGAGCCAGAATGGGCGCGTAACCAACCCGACGGTAATTTGCAGGTGCCACGCGTAGAGCTGGCGCGCTGCGCCGACGGCAAAATTCTCGCCGACAAAGTGAAAGATAAGCTGGAACTGACAGCGACGTTAACCGGGCTGGATTACGGGCGCTTCACCCGTTCGATGCTGCTTTCGCAGGGGCAATTTGCTGCCTTCCTGAATGCCAAACCCAAAGAACGCGCGGAATTGCTCGAGGAGTTAACCGGCACTGAAATCTACGGGCAAATCTCGGCGATGGTTTTTGAGCAGCACAAATCGGCCCGCACAGAGCTGGAGAAGCTGCAAGCGCAGGCCAGCGGCGTAGCGTCTAGCGCCGGAACAAGTGCAATCGCTGACAGCGAGTTTGCAGGTACTTACTGACGAAGAAAAACAGTTAATTACCGCGCAGCAGCAAGAACAACAATCGCTAAACTGGTTAACGCGTCAGGACGAATTGCGGCAAGAAGCCAGCCGCCGTCAGCAGGCCTTGCAACAGGCGTTAGCCGAAGAAGAAAAAGCGCAACCTCAACTGGCGGCGCTTAGTCTGGCACAACCGGCACGAAATCTTCGTCCACACTGGGAACGCATCGCAGAACACAGCGCGGCGCTGGCGCATATTCGCCAGCAGATTGAAGAAGTTGAATCTCGCTTACAGAGCACAATGGCGCTTCGCGCGAGCATTCGCCACCACGCGGCGAAGCAGTCCGCAGAATTACAGCAGCAGCAACAAAGCCTGAATACCTGGTTACAGGAACAGACCGCTTCCGTCAGTGGAACAACGAACCGGCGGGTTGGCGTGCGCAGTTCTCCCAACAAACCAGCGATCGCGAGCATCTGCGGCAATGGCAGCAACAGTTAACCCATGCTGAGCAAAACTTAATGCGCTTGCGGCGATCGCGTTGACGTTAACCGCCGATGAAGTTGCTACCGCCCTGGCGCAACATGCTGAGCAACGCCCACTGCGTCAGCACCTGGTCGCGCTGCATGGACAGATTGTTCCCCAACAAAAACGTCTGGCGCAGTTACAGGTCGCTGCAGAATGTCACGCAAGAACAGACGCAACGTAACGCCGCACTTAACGAAATGCGCCAGCGTTATAAAGAAAAGACGCAGCAACTTGCCGATGTGAAAACCATTTGCGAGCAGGAAGCGCGCATCAAAACGCTGGAAGCTCAACGTGCACAGTTACAGGCGGGTCAGCCTGCCCACTTTGTGGTTCCACCAGCCACCCGGCGGTCGAGGCGTATCGGCGCCTGGACCTGGCGTTAATCAGTCTCGATTACTGGCGCTGGAAAACGAAGTTAAAAAGCTCGGTGAAGAAGGTGCGACGCTACGTGGGCAACTGGACGCCCGTGAGCAAAAGCAGCTTCAGCGTGATGAAAACGAAGCGCAAAGCCTCCGACAAGATGAGCAAGCACTTACTCAACAATGGCAAGCCGTCACGGCCAGCCTCAATATCACCTTGCAGCCACTGGACAATATCAACCGTGGCTGGATGCGCAAGATGAGCACGAACGCCAGCTGCGGTTACTCAGCCAACGGCATGAATTACAAGGGCAGATTGCCGCGCATAATCAGCAAATTATCCAGTATCAACAGCAAATTGAACAACGCCAGCAACTACTTTTAACGACATTGACGGGTTATGCACTGACATTGCCACAGGAAGATGAAGAAGAGAGCTGGTTGGCGACACGTCAGCAAGAAGCGCAGAGCTGGCAGCAACGCCAGAACGAATTAACCGCGCTGCAAAACCGTATTCAGCAGCTGACGCCGATTCTGGAAACGTTCAAAGTGATGAACTCCCCGCACTGCGAAGAAACTGTGGTATTGGAAAACTGGCGGCAGGTACATGAACAATGTCTCGCATTACACAGCCAGCAGCAGACGTTACAGCAACAGGATGTTCTGGCGGCGCAAAGTCTGCAAAAAGCCCAGGCGCAGTTTGACACCGCGCTACAGGCCAGCGTTTGACGATCAGCAGGCGTTCCTTGCGGCGCTAATGGATGAACAAACACTAACGCAGCTGGAACAGCTCAAGCAGAATCTGGAAAACCAGCGCCGTCAGGCGCAAACTCTGGTCACTCAGACAGCAGAAACGCTGGCACAGCATCAACAACACCAAGACGACCTGACGACGGGTTGGCTCTCACTGTGACGGTGGAGCAGATTCAGCAAGAGTTAGCGCAAACTCACCAAAAGTTGCGTGAAAACACCACGAGTCAAGGCGAGATTCGCCAGCAGCTGAAGCAGGATCCAGATAACCGTCAGCAACAACAAACCTTAATGCAGCAAATTGCTCAAATGACGCAGCAGGTTGAGGACTGGGGATATCTCAATTCGCTAATAGGTTCCCAAAGAGGGCGATAAATTCCGCAAGTTTGCCCAGGGGCTGACGCTGGATAAGTCCGTCCATCTCGCTAATCAGCAACTTACCCGGCTGCACGGGCGCTATCTGTTACAGCGCAAAGCCAGCGAGGCGCTGGAAGTCGAGGTTGTTGATACCTGGCAGGCAGATGCGGTACGCGATACCCGTACCCTTTCCCGGCGGCGAAAGTTTCCTCGTTAAGTCTGTGGCGCTGGCGCTGGCGCTTCGGATCTGGTCAGCCATAAAACACGTATTGACTCGCTGTTCCTTGATGAAGGTTTTGGCACGCTGGATAGCGAAACGCTGGATACCGCCCTTGATGCGCTGGATGCCCTGAACGCCAGTGGCAAAACCATCGGTGTGATTAGCCACGTAGAAGCGATGAAAGAGCGTATTCCGGTGCAGATCAAAGTGAAAAAGATCAACGGCCTGGGCTACAGCAAACTGGAAAATTAGTTTTAGTGAAATAACTATTCAGCAGGATAATGAATACAAGAGCATCTCTGGCCTTCTTAGTCGTTGTCCTCCAGTACTCACTTTATTGGCTACGGTAATTGATGGTACCGTTCTGGTGGTTGTGATGGTGGTATAAAAAGTCATTTTATCTTTGGCTCTGGGCACGTTTGGTTTGGGGATGGCCGAATTTGGCATTATGGGCGTGCTCACGGAGCTGGCGCATAACGTAGGAATTTCGATTCCTGCCGCCGGGCATATAATCTCGTATTATGCACTGGGGGTGGTGGTCGGTGCGCACAATCATCGCACTCTTTTCCAGCCGCTACTCACTCAAACATATCTTGTTGTTTCTGGTGGCGTTGTGCGTCATTGGCAACGCCATGTTCACGCTCTCTTCGTCTTACCTGATGCTCGCCATTGGTCGGCTGGTATCCGGCTTTCCGCATGGCGCATTTTTTGGCGTCGGAGCGATCGTGTTATCAAAAATTATCAAACCCGGAAAAGTCACCGCCGCCGTGGCGGGGATGGTTTGCCGGGATGACAGTCGCCAATTTGCTGGGCATTCCGCTGGGAACGTATTTAAGTCAGGAATTTAGCTGGCGTTACACCTTTTTATTGATCGCTGTTTTTTTAATATTGCGGTGATGGCATCGGTCTATTTTTGGGTGCCAGATATTCGCGACGAGGCGAAAGGAAATCTGCGCGAACAATTTCACTTTTTGCGCAGCCCGGCCCCGTGGTTAATTTTCGCCGCACGATGTTTGGCAACGCAGGTGTGTTGCCTGGTTCAGCTACGTAAAGCCATACATGATGTTTATTTCCGGTTTTTCGGAAACGGCGATGACCTTTATTATGATGTTAGTTGGGCTGGGATGGTGCTGGGAAATATGCTAAGTGGCAGGATTTCAGGACGTTATTCACCACTGCGCATTGCAGCAGTGACTGACTTTATAATTGTACTGGCACTGCTGATGCTCTTTTTCTGCGGCGGCATGAAAACAACGTCGCTTATTTTTGCTTTTATTTGTTCCACAGGGATTATTTGCCCTTTCAGCACCGCTACAAATATTGTTACTACAAAACGCCAAAGGCGGAGAGTTATTAGGTGCCGCAGGTGGGCAAATAGCGTTTAACCTCGGTAGCGCCGTCGGCGCATATTCAGGAGGTATGATGCTGACGCTGGGGCTGGCATATAATTACGTGGCGCTGCCAGCGCCTGCTTTCGTTTGCTGCGATGTCGTCGTTGCTGTATGGTCGCTATAAGCGCCAGCAAGCAGCGGATACTCCGGTGCTGGCGAAACCACTGGGCTAGTTATAGTCTCGGTGCTCATTACTTATTGCCGGATGCGGCGTGAACGCCTTATCCGCCCTACGCGGTTCTGGCACATTTGCAGGCCTGATAAGACGCGGCAAGCGTCGCCGTCGGCATCAGGAAGGCACTTATTGCCGGATGCGGCGTGAACGCCTTATCCGGCCTACGGTTCTGGCACCTTTTGTAGGCCTGATAAGACGCGGCAAGCGTCGCATCAGGCATGATGCGCCAATTGCCTACGTTTTTTACTCTTGTGGCCATAACCACGCAGCGCCGCGTACGCCGCTGGAATCACCGTGCTTCGCCTTACGCACCGGCGTTTCACATTCGCCGCCGAAGACAAATTGTTTAATCAACTGCCCAACCGTTTGATATAAACGGTCTACATTGCTCATCCCGCCCCCAGGACAATCACATCCGGATCGAGAATATTCACGACATGTGCCAGCGATTTTGCCAGCCGCAGCTCGTAGCGACGCAATGCCAGTTCCGCTACCGGATCGCTTTCTTCAACCAGGCGGATAATTTCACTGCCTTTCAGCGCATGTCCGCTCAAACGACGATAATCCATCGCGAATCCCGTGCCCGAAATAAAGGTTTCAATACAACCTTGTTTCCGCAATAACAAGGGACTTCCTCGCGATAACGCAGGTTCGTTCTCGTCCATCCACGGTAGCGGATTGTGTCCCCACTCACCTGCCGTGCCATTGCCGCCGATATGCGCCG
+
1---''''37<>AAFGC@HJDC22221'$$$'&)+33677773334>>>DJD??@@@A?>2DCBD98767--..22;AJJJFHJGFJHJG<=FDFEADA@B&%%%'&''(24GJBDEFHJJFJJJJJJJJJJJHJJHFEHHHJJEEGJJH6666HJGJCJJ@;;=JJJJHJFIJJJJJJJJJJJJJHJJHGEHJJJJJJJFHJJJGJHH>>=?JJ@@AAFCFEJDDIFEGJDFJHHFJJJJHBDC6))))=<<DFDDBCDDJJIIJJJJJIJJGHIIJJJJJJJJIFFEHGJJJIFJJIIGDIJJJJJJJJGJJJJJJFJFFJFHJJJG8778=4,('(&&%$&-BEFCF@GCGBJDJJJGIJJJEJJGGJIFE9766<2103-)*)&'&&(-+(())1))*(((/*'''/3CGEFIGHGJJJJJEEDH5545?855?7-,'-<@@?AHF?HGCAD*)))22((''((08872@B@J@@AAAAAAHJIJG>=>>EJGJFJIJJJJJJJJJJGFJJJFJJJJJJGGJFDDCEJJJJJJJEJIDJFICC@>2GIEIIJJHICDG320-.344335.00448869989;*))*769==JJGJJJJJJJHJHHJJJEJEDHEJFIF?@@@JJJJIJJFFJJJJJJJHB@G;;;E,,,8::=>>EEGIG::::HFJ?;FDIJJJFGJIGJIJJJIIHIJJHJHJHJJJJFJJJECABFIHIDAHHJIGIHEJ65448HGIEJGIJJJJGDCCDJDFHCEDAFDEHFD>=<;*(()(''+,//026756>JJIJHJJGDBDDEDDJGFHJIBAA&&<=IIGGJC,*)&(*IJJJJFJHHJIJJJJJJIGJJHJHIJJJJJIIJIJJIJJEGJHDJEJJJCIJJJJJJHFHJ??>?CJJJJJEJJJJJJ????HJHJHJHFJ;999?@>;?ABHFJJIJJHJGECJEIFGGJEJEJJHJJJGJGJG?>?9??DHG<J?<DJJGGJIJFDDBCCCGHFJJIIJJJJJJJIFJJJJGJJFJEF;==<A>+&&&&+4.....01:JJHJJJHHFH))));JHEG@@HJJIJJJJJJGJJJIJI@@@AJA@A44456+//3477577@C?@@997001375A7DJIJFIIJIHGDJIJHJGEIEFIFJHJJJJIGJJIGGJJJJHIIIFDDC<7.-+,,,-/)&$$$(,643***8ACAA****HJHJFJGHGJJEJDCEFJGHJIFJJIJJ>>JJ3000,+,,---8<>CCDDA@AAHGI@:FGFGJIJGHJJDJDGHEFJJHGJHIDEFJEGJHGJJGIGGHJJJIHGJJJJIJJEC9?@BGHHJIJJEJGJFGJF@@AF@??BJJJJGFEGBG>=>?E@.*=?>>@IFIHEIIJJJJGJJJJFGJGHJJHEDJ===<FCBBB32223/('(*))))))***+++3.00161+,?AAJDDJJIEJJFJJJJJJHJIJJIJIJIJJFF88JIJJFJHJJGGGFGJE@:789@=<;9:33/+)((,****.,,+%$$'&&&&'&''(+,,,/13/;++++I?;;=@FJJJJJJJJEJJJJJGFBHJGHJJJIJ;:992.-.0,-==>=6..56F99=EJGJJHIJIHEJJIJHJFGGIHJJJDJJIJG.+++BE9***()))44+2222----643,,,<>/.77?@BHGIGHJJFGFGIJJJHHJJIIJGHFJJJIJJA@?@GGBD:++('$%%'&'***0000/''*,.-&%%*+++5CB>>==<=E;<<=JJJHJ>6334221<:767442986773334;??4443497666666=>>ADCD@AA@AFDBEAABCJ98888B>GEHEJJDE99B663/1101...0--0.434478::E443''&&&(00J98?<=<9;C))))@?;;<<DA72,*'&''00//02AA=DJHDIBFCDH0001G@JJJJJJIFJHJJ3323=<;DF>@@CJJJBCCDJIJGJJ>@=+)0.//+)))%%%'&&&&82**3)((528D??=6DADJJFJBBBCGECGIFJJBDDF4399@<?::9EFHIHJHIJHJJJEBCE@@?@C4332*%&&(,.445AJGJJJJIJJGJJHJJJFHDFE@@ACIJJJJGJJJJJJIFJHHJGJJJHJJJGIJJGJJJJIJJJIJIJJGJHJFGDGFEEJ1''(((EDIFCJJHHJJHJJJ???@GJJIJGIFEIIGJHJJJJHDIGJGJA;;ECFJEHFFEH??@GJJJGHFJGECDCCJJJGHHJJJEFEEJJJJJFJJJJJJJIIJHIJJJJGJJJJJJHHJGHHJHIJJAGBAJJJGJJ<767,,,,?<>EJGGJJJJJJIJIJJJJJEEIHGHEJGJGJJFIIJJHJJJJEHJJIFHIFGEDAACFEJEJBA@ACGJJJHJGJJJHJEG8889D>9::>IGFEJIIJJJJCBBBDDDHJJIG=:B4444FF@@A@HJFJFIJFBBBABBEIHGCEABFEJEJJHIIJIJJJJHJJJEHJFEJJJA+++.955590)/((((CBCDEJGJB@BADFJ:777;B@FJJFGIJJJJHJGHJJJJIGHDGGJJJJJJJIJFI2222FJJJJIJGJJEJJJJFJHJJJEJJGI73336756586889EDEJJJGGG33A9JJJJJJJJJJJJHIJJJJJJJJJJJJJIJIIJJJJJGIGJIJIJGHJJA@?@CCIGJJJJIEHHJJIJGJFJJJJJJJJJJHIJHJJJGJHJJJJGGH5'&'+51((&%$'),+(()*+6658:J=79:EJIJIIJJJJEC???>GGHJJJJIJJJJGJGJJFJF9EECAHJFJJFEGGEJCDCBBAE<;768;?A@JJFJJJJH=<==JJJHIHHFIJFJA?C?ACA<JE888ICCDEGIGHHFHA?>?<965--.()1'(&()*002BCDBC;;;5568EIDB;:)''&3+%)((()()-,,)*)),,0;;=?>?:=52*)*91-''$$'':DB@@<=@DDDEBEGD9872*((%&75>;,@@CDF<0..1=;@EDJGDAACHJFJHFGFFJJGJJJGIJFEABBFGDBBCCFB559;?>>>BEDJF5555IFEGFHJFJGJBJJJJHHJJHJJJJIJJHFJJJJGJHIJIJJJJJJJHJJJGIJJJJGJJJJB?@AJA@??DEI9JJJFHJJIJJIIFJHFIJGHHIHGH@@@AJJADCDIJDDEEBB@ADJGHIIIJJHGIEJJDFJEB33235,$$####$(',*,/DJGFHGJJFGJDJGHJEJE((((24343HDCCBFIJHJJJHED>>;1/0**0>FE:2223GDGFII@@@AI>EJJJJJJGHJ.09:?@FIJJJJJIB<;;>BA:D@><;;JJJIJJJJHJJJJFJHJJJJJIJJJHEDDEJGF99<8877985661.&%$$&&'&%&&//=@>77766347:<<<<<AAEE8889?88.-.-;<?AGJIJJJJHGGEGJJJJJCJCDIHFJJJJJHJGHJHJ?EEC=<;((((,.+*''''&'%%&''=<<;<B@A@ECDDJHJHHJJDCJEFJJJ@?>>=,%%%'55=EJJIJCABEHJIJJJJHIHCDGJDFGEFJJFJIHJGJJJJJJFIGIHJJJJGHJJHDCBE@AAJJA-++*+((*(&%,))004(*/FHGJJJJJJJGJJGJJJJJIJJJJFJJJJIJJJGJJEHJGJJJJJF@>3110.--.124**''*(('',+///9/333JJJFCGFCHFEDE==>AGEFJEBC9/*(()*))*)'))**,@A@?A>>>?<::FJJJIJJJJHGJJFJJGJJGHFFDCBCB>>><1////2/'''''''*78DHBCDCCAD<HIEDDBA@DEJIFJIJJJJJJJFJJGJGJJEFGHFHEAFFFEDJIHJIJJJGFJJHBJGGHJGJJHJJJJHDBCDJJGJJFJJJJJJHJJFJF;:;<JJD@BGCJ>=@DJJDDD000,+*)%&'%-388BJFEFEFFJJIJHJEJHJJHJHBBJDGHEEJJ8877=<>94111898?22**++++'))*)))/223,++(*5;?>@CG@?<<<AA1//065/,%%%&&&&&&+,-;;AEGHJAEGDJIHJJJJJEGEDB:IEJIJJJJJJECABA:13<;<;<<<=>9?-,,,AEIJHEHIJJJF@>ADC;7<<<*))(**+E:9:=>==FG<HIJHJJJJJJFHJEG@?522124:7CBDE>=>@FJDFJ-------40011<;ECBDBGFFFFFFIJIJGD??://3.-//)&'''''&&&&&&&'////-.>BIEJFFJJGJGIGJFGDDDDJGFHJA@??JDA;757538+***:CB89@BEIJD;>99DFEJE>>,''('0,)''(&&%%%&12333569>AB@DB=EDJHIHEEBJC=/./&&(4567>?FHEDGFJJJIHHJJIJJJEJDJIFF<<6666;9:@DCEFIDFGIHJJJGJJJFJHJJJ>==?H@A4./>B@BEC75,((+J8711245:866787777ABJIEEDGJHJEGHJJJHJEH9999A@@>DGDACEG44=EDFDHFA>>933320378CJ@@A@ABADI>;<JH&&',1/(&&%&$$%'*CDEJFEEFJJ6667JHJJIFJIJIFJ:;:;9867;65454++++27789999ABCFBB::;;A22146---.@>5+++3/''DJGJJJG@A@@EEEG>:;CC******)&&&%%%%6.78<=CG=<JJ?;<<A?IJHJ=<<<AD<?JJHDBCJDJHJC=<=>>99;BBCGFJJJJJHJJJGHEAA=>=BBBCB3368@A@BGGHJFFG>IDCABADBDJJJJJJGIHJHFJIHJJGJJJJEGEBB:9:;<FFGF?><3001-+''')()+-3>3334HJJIJIJFJGGFHJJJJJJJJJJ;:::ID).((/253334.3**BJHHJD00.--0--)&&&%&&$'%%&')))*)/;<>>?JDGGJGJGDDJJJJDE><;;;:2,'('+*''')**8ADFJJEIGJJJJJJJGJIGFGFECDBB@BJJDCDDIDFBBDCFI---(((()))))*55:;<=>?;7644499EDDHGGJFDEGFJGJHHEEJJJJJJIHJJ>JHJJJJJJJFJJJJHFFIHHJJB5228JJJJJDDDJGJH+**/22222859:HJI;;;+)'&'-67=?BCCEFDBCCBDIDB@AIJJJCBCIJIJJJJJJJE<;.(%%%'&(&&%'%$%(%%&%&&$%(&&''(()-3?CFFBIGD;:::E<0/..---.01/2-+*))(*046666*(,8675776;*++,:3.<9767<JDBEJEJEJJIIJJGGJFJFJEEFHDDC??>2,,,:B?53/0++,-0-*'999651112.>@AHJHFEFJEGJC?*))78=<:@C;<<<IHJGJJFHGJIJJJJGJCBDACDECCD>0)(&%%%%%'(%$$$%'))**,-*+2387,+1))('&((()J9:::D>==@FJEEFEEE<<<=>>>;;;***///..+*877C?>CDJFJEC>>@9<::;?110./23BDGHEJIHEBBCEFHJJEJJIHJHJJIIFJFHJJJJGJF@84520034=9:-,,,0110/'''*---;:78>?HJJIJJGJJJIEFHJJ;<882--,&&/0...0119<<AGEJJJJJHFJJJJJJJEFDIHDEG>?><975566<9<;@GEJJIGFHJJGFJHCDC3333HGEEGFDIJJJJJJJJHJJJHJJJJJJJHJJJJJJFJJJJGJFJEJFJB@<;AGIGIJJGGJJJJJIIHJGGEED:89:?6:::DCDHDIEICC<:8/9//0111/)(%%&&01>JDFJJGJJJJJIJJIJHEJJGJIJJJIFJJIJIJIJHIIJFGDFEJA>>A@AC???>B>0...22..9;;95..--21118CJHGJJI??>8/-((0+28?CCDJJJIJJJGJJFDDHJJHGECEFEJJHGHIJJGJJJJJJJJJJJHIDEDEGHJJJJEHJIJJJHJIIJIIJJJEHJJFFJAAA?B6666434338<JHDHJIJGJJHE2222DCDEIEJDEDCFHJBFCE76+($%(*)+(&&%$'&%%$%%%&'+..B@@ADEHDCDABBACJGIJJJ?>=:;7888@AACDJIJJFHJJJJHJGIIJJJJJJJJGIGJHJBBB2+,EGJJIIJGF+***,FJJJJJFJJJJIJIJJDJDFJJJJGJJJJJJHIJEGCDDFEJJGIJCBAA9:9;JJD;:9;60+)%%&$%%%&&'/2433399=?BGIDGH@@??ECGJGGJJIJJJJJJFHJDJDJJJJGJGJJEJJJJGJJDJEGJJIIGJJGJJJGGJJJHJJEGJJJIIGJJ885233/112IFGJJIFJJJJGEJJHGEJFEJIJJJHJHEDIIFJJJHIJJHA;B77DDHJIJ993)''*+5>:999CCIHJIDJJIJJJJFJJJJJIJFJJFEABBBJJHCFDCG433786=AFIHHGIJCEGDIHHJJJIJDD@---+-,---+++-++=?@JJFEEBAAJHJJJJJIJJ<;EFJHJIHGJJ===?86//12JJJJJEJGFHFDEFEFDEHJFGJJEHJJJJGJJJFJJEJ10012222;FGCGDIHABJJJIFJJIJJIJJJ@>4.//.==:9**+DJGEJC.+)((+,-;<==?CBJJIJIJIJEGEEGGFJIEEDEJHGJJJJJJJJJ<<<?HJ33//12333398;@CHEHGJJEA@?>@@<:6,(()*,**+058FJJJJJHJHJFEAB;DACC111IJGBBCCJIHHHJHJJHJHIJJJFJJGJGJJGJJJJGIJJJJJJ8888JJFFFGCJJFJJJFEJJJJ>???JJFIJJJIJJIIGJJJIJIGFA@69?EHIJHJDEGEJGFHHJCIAJJIHJJJGJIJJJJJJIJHJDBDJ??DEHGDJH7677CFJJJJHJJJIJJHIJJGJJFDJJJJJGE9997:93332221332122/025///----780433484<2//.13)&&&ADEEHJJJJJJJJIHJIJGJHJJ77778%%%%'%%%&'''0./0==AEDFFIHJHIGJJJJJIJJIIIEFGEJJHJFJJGJBIGIJJJJJJJJIJJJGJJJIGJJJJGBBHD<=FGEA@@?>>>GJFHFHCAA@3112:?AJEDEFFJFGDDG@AA++++873&&'')(,--10)''''(/88:>DEJJJJJHIJJJJJJJJJJJJJJHHAA843:;25?<DHHCF('')?;;@A=>DD==:766*'''(7;;?@JJGGDEGFFJ554488@=5>CJJJJJIJJJJJJJHHDC=:;12:B;<JJJJJJJJIJJHJIEDJHJFCDCBCDCJJ;911865/1/003-&%&&$$$%''(';3233?AB<;<2211/'(+,--J+)(*,1413BDEEJGJJJFGJHFDFJ876,*'''++3;>=>::??HJCBBCJFHFFC>=?86796542777743(('''%%$$&//444BC8GFFJGGJJJJEEJDEDDEIHHJJGJD@AACDFGEHGHJIJJ=<DEJGDEEDGEJGGHGHJGGFIJJFJHJJJJIJJFJJJJJJJJJJJJJJJJJJJJJ?<:73100>@;777:BJHIIHHEIIJGBCA@(''(>7777:955679@DDDDDFJJJJJFJGEIEEIJFJJEHJJJFGJJHJ7777>JJDJJJA@BBJJJJIJGJJGFJGDJJGJJIJIA@-,,,(*(''&'*(**--@?@JJJJJEEFHJJJED=<<<DD?=77+*))('&'(/5<<<=AGJIJGFFJGGJGGFIIJJIJJJJJIJIJJJIJJJIFEJJHJHCGEFJJHJGF>=>@ACGJJFHJE@ADJEIJGJGFEJJIGIDEGHJJHFFJJEHEEC76HHJJF9;JG110134C@=<=CGEGEJEJJGJJIJJJHJJGEHJGFJF>?>?D977.*&&CJIJDCHBC<<;;;7''(((((9;<;9@@:9932228=:;44-(((*+(&&'*)**79:;=:777440001=:;:<CEFFJIHJJIGJJJJJGGIC667DIJJJGH7777EJJJJJIEBCBABDGIGHJJJHHJJ?=>?***+---,+41121336DHJHFJJG@EJJJFHJJFJJHGGIEGJJJHGJJGJJGJJEJJJJJJJJJJHJJGJFJGGJEC;::;<BCDGDC/////?>?@CJJJIJEJJFJFJJJJHJJFJFHJJIHC;;)('&$$$$$&'+-25600010/..,)''&&*+-'&%&'('(78@@@>BABFJ<8770.-&&46<<BCJJJJJ<<<<JCGJJJJJHA:::::HJBJJJJJFHHFGEHGJJDEEEEHEJ;;>><<<BJGJIGHJJFHGCCCBJJJJJJJJJGFJJFJIGJ=?BCDJGJJADCDIHIHFJJGJJJJJIJJJJHE@:7:(''&)),/38<;JC@@JJF<;;<CHJDFIDEHJJJIJJHFGGJHJJIJJB@?<>>>BBAIFHJGJJIFJJIJIHJIJJJIJHGHEEJJHIJJFGFJGIIJJJJJJJGECCD<;;;AFJB++)%%'.2=322...+,,,76564677B5416;;<9=ABABDFGCABDIJJIIJJHJJIJJIHJJIJFJJFIJJHFBC;;==GHJHJJFJJJGJJFIGEGJJJFJJHEBE9982269CJDJDGHGJJJJJJJGJFJDA@AABEJJIGJIHJJJIJJJJJIJJJIGJGJJJIHJIJJJJJJB6('))-/679<87755512==989<8<JHJHHJIFH??CGJJGJAAABFGGGFJHJEIGJJGDFFGJJHC@@A@@-,6+,BBFEDCDHJIJJHFIJJFJJGFHJEHJGD989@A8887811///>??JCEEEGJH7666A::;894344/...20++**)*+125;>EECD===>GEBCDIJC0//188CF=<<:;:63,+)('%%%&&%%*575&767=..)&'%$(,124JFJDDA?@@AIIGFEEH>8//6AAECDJJJFHABEF?@@>@JAC@A00@=@2212*((((0.-/39:=4''''>HIJJJFJJJIJEJJDCCAJHEJHJJGFJIIJJJJG=>+++,<DDD@?><;;<000@?=3212))))9545777722234-43+BBFJEJJJJFJJIJJJFJHEFEJJHGDJHC<>?=CJJFEG?=;/,++()%%''(()3;@222248576)))+==>?G?56521/..///+,-@ECD??><99=8BEGF@???HJJFCDA@@?JJHJHJJJGJJJHHJHJIJJFGJJECCEJJJFCFGJFJFGDGFJJHJJCAB@?>2--('''&,/*21)EEFFIJGFJIFJEFDHCBBB>0*,+++('))2.++,69;;444331/'+,*+,,,,BCEDBGGGB?DJFDEDCCCFJJJJJIFJJJJIJEFEFJJGEIIIJHJ<;;CB>>>?JJJHJJGIFJGA@A,,,,FFFAEEDJG?AJIJJFG8766;71337<@JIGJJIJHGFCDEFFJJJHEFHJJHFGE8555>IFDC;;IJJ2111CEAB=8667:<=@GCHFFJECADADBA@B>??@JDJ201?>><=>BDJIJJIJGJIJ;;;;J?;=>22&&&&''**)'&%%%%())*-113''''DJJJDIHC<>=>BC80)(&%%$#$))**23:?)('$##%%&&&&'''&&''$$$%$%''(.,.88:?ADG889(''()''$$&'*+'''&+,,6DJHGFDEDHIGE?8732**09CAC=>@@ADEGJJFJDHHGIJHFFI331142-**+2*5:C>:1100(&&&+003;<>?>CBCEIDHDGJDDDDDHCHEJJJFF==;;<:<<<<=JHJJJABACJIDGIHGFFGHEF<;;<)&&&BABGIJJJJIIJHJFIJIIGGFJHDD0.-/124J-,++/.--+()(&&%')),+/-;?>755454-,,-3:ABGJFGJA?@@IJG>?HFJEGFJJIJJJJGGEHJJJJJHJJJJJHJJDJGHJ<<;;<<37JAG>EFJJGJJHHJJIE?B@HIJEAA999:@@AIJHGHJJGHIJHJJJIGJGAA?A;;88999;83234444ACEA;:::CABB><>>JJJJJJIHFJJJJHJJJJFJJHJIEA?DDJJEFHEFEIJ@CBD<:43345-.-,47288884112BCDEGFJJJFFGJJGFJJJJJHJJJJJIJHJCCECD:9+++./5CCBB110./BJJIJEIBD??32222==9:;;;;:::;9-=AGIJGJFIJHHJJHJGJJJJHGEDDEIJEFFGJ>=>FD@A<A@A@A@99?>A@???DJDFEEJJJIJJHFJJGJFDFJD@8=191022FJJFFFJJJJJJ?><=CA@CEEHJJJGJHJC::-+)%)225445/)343@>>=67@>>JJJ5)0349;8.,-01685223DJHJJHJJJIJJJJJJJJIFJGJJ9@A<:9HEBAGIJJJHHHJHJJJIFIHJJIJJJJEJIJHIJJADD?3'''4@?@FFEJCFGGGJH>>=<?>=9;5-,.975/008889BJIJFGIJJJJJJJJIJFJIJJJGJGGIJJJJJ;99:>@>9JJJJJIJJHJJJIJJIJHGJHJHHGGJCFAFJEEFFEJJEJHJGJHIJJGJJJJE=<<=JJIJJE99:742124210+)*(+**++<765678==>:<?C9ABCBEG???=>/--000/(,*+-,,,?ACJFHFJJJJIJFA<86CCA@????>?E@BCCJHFID54447/../1117ED=FJGF////::::><++'&&&+'&)''(&$%%&+,**-223>>DDCGHGJBHIIGFGJJBBBECAC@:97888862+'&%$$$%&''.6?AJDEFGGHJJIIE==<;3*))(()*'))+(())34445;::<>>881/200768-,-,,,,)'''.=DDJJIFJIJJJJFJ@@?411*)(),/22@@@@JJGJJJJJJHJHJGGJGJHFJFJHJHJJJHJGJGJJJEEFJHFIJHJIHJJHGJHJJJJJGJID+++/:>CFFEHJIJIJJJJJGEJJJJJJJFF10///('')((',*)((('*%'&#$$'())).::<;=AC))))-&&-39>=<>;ADJJJJFGJIDEJJJJJFJCJBFJEH;7//8>EJJJGJJJIHJJJJHGJJJJJCBHDJJ>==>@=44302++41.-01///6:99DGCFJ?::55A?@EFFJJGIJJIJJIIJHJJJGHJJIJJHDJDFJCCDFCHECFEIGCEE2.DFJJJIJJJHIGJIJGJJJJJFJJJHEJJJGGHGGJD;;;<EAHJH@??5333584433:<?CCIJAIHIJ?<=A5579<:1/2;2''')CDJ5-202889HJJD1111==<=JJ@IFJJJJJJJJJFJHGJJJJIJJFFIEEFBAEBCJJEFFGDAB@A?@AB>>====>EJEJJEFJGJGJHJFJIHJ@?400:EF@??@E=>=89;;545ACGHGJGJEGGHHJHIJJJHIJHHJIIGFJJJHJGJJJJHJJJIHJEA@@AJJFJJJFJIGJJJJIIJJJIGJHJBJHEGGJDC>>>EEBDDCIJJB51'''CGGGFJJJFEJJJJJJEJJFBFDDHJJJ==87.,,,,-.(-)*<=@DDFJEJJJJHHFJJIFJIJJJ?@DEGEJJGHJJJJJJIHHJJJJIFJJJGJJJJJJD<:)%
@Li_n2g_4_plaTL097-2_185
GTCGTGAATAAAAAAATATGATGAGATCAGTACTCACTGTCAGTAAATTCACAATGCATGCTCTCAGAGAAAATTATCACAGAAGTATAACCACGAAGACCTTTATTCAGAAGGGAAAGTCCGTTCCAAACCCACCAGTCCTGTGCAAAAATTAACCATTTGATATGCAAATTGCATAGACGTCCAGCAAATTCAGATTTTCCTAACATCGCCAGCGCGGCATTAAGATTACAGATATAAAAGCAAAACGCCACGTAAACACGTGGCGTTTCCGGCATAAGACAAATTTATGAGCGTTTCATCATTTCGAAGAGAAATCGTCATTGGTCTTGGTCATTGCCGA
+
(()455FIJJIFAJFBFC655=9989;;8;<?,,,,JJJJJJJJJJJBBABJJHGJJJJJJJJI:9DGJJJJJJG--,,.--0:@=;;;;BC@IJEJJID=BJ2+HJGFFJJJIGJJJJHGDGFF?JJJJJJJJFEBABJEFEF=<;<@JJJB@?IHEJJJGJHJJJJHF6:944--)&&'%%&&(/312210)&&&016>>@=DJGJJIJFJJJJHJDJIHJJIFEHJJEJGFFHJHGJHJJJJJJJFCABDGGGFJJJJIHJJJH;EC874357CJJGBGJIIIGJJJH0018DECHICF@64362,**----.4/-**)'''&-----)++*0-+()-*&
@Li_n2g_4_plaTL097-2_186
ACCTGTTGGCATATTGCAAAAATAACACCAATACGGAATCGTCATGTTCACGATTAAAACAGATAATATCACCCATCCAGCAGTGCAAGCGTAGTTGCGTTCATCTCCGGCATGCTGCAGCAGTCTCCCCCGAAAGCAGTCATGCTTTAGATGTGCAAAAATTACGTAACCCGACAGTGACATTCTGGTCAGTATGGGAAGGCGAACAACTCGCAGGAATTGGTGCGCCTGAAGTTGCTGGATGATCAACACGGCGAGCTGAAATCAATGCGTACCGCGCCAAATTATTTACGTCGTGGTGTCGCCAGTCTGA
+
778JIJHBJJJJJJGFJJJJJJJJJJJJJJJHIJHJJJJ@>@?FJJJJGJJJJHJABCJJ5435+*&&%%(+14,?CBCJHJIJGJJJEJ0,$$'''(&%%$%&+(((6CACJJJJHJA@JEJIJJDB9:J:666JIJJJJJJJJJJFE@ACCJJD?ABJH:;::JJJJJJJHFHGJJJJJJJJJGJJJJJJIJJBBCJJGJJJGJJGHEHA=<424357744:1100/+-346::7;;::??,,,))))34467CHIFJJJJJJF?@@=54424GHFJJJJ@>9>32....13313----.../0221..'&
@Li_n2g_4_plaTL097-2_187
GTCTGGTTATGTGACTGGCGCGATGTTCATCCTCGGTATCAGCGCATATGGTATATGCTGAAAGGTCGTGACTTCGCCTTCGCTAAACGCTCCTTTGCTATCGCTGCCAGCTTCGGTATGGCTGCTGTTCTGTCTGTTATTGTTCTGGGTGATGAATCCGGCTACGAAATGGGCGACGTGCGGAAAACAGAACTGGCTTATTGAAGCCGAGTCGGAAACGCAACCTGCGCCTGCTGCCTTTACTCTGTTCGGCATTCCTGATCAGGAAGAGGAGACGAACAAATTTGCGATTCAGATCCCTTACGCACTGGGCATCATTGCAACGCGTTCAGTCGATACCCCGGTTATCGGCCTGAAAGAGCTGATGGTGCAGCATGAAGAACGCATTCGTAACGGGATGAAGGCGTACTCTCTGCTCGAACAACTGCGTTCTGGTTTATTGACCAGGCAGTTT
+
78>GFFJJJJHJJJIJ>===J/,,-;6112134218CJJGBAAAJ<5-**,.8;>EJJJJJJJJFJJIJA@>=879;DJJGJJJHJJJGJG@7.9>/BJJJGBBCCGJECF:<:>FGJHHFJEJ@A@:;::HGIGIJJGFGDJGEJ?>?@JEIF@?@@EGGFJJJJIHJJFJJJJGJGEJHDBCCJFE55433765,)(%%&&033334768+(()7<=??BCEGJJJJJJIJJJ>JE@A544457655/;=GDHEFJJJHJJEECCIJFAD@DJJ><<<@FJGJJHJJFJJG0////JJJJFGEFBBCAHHJFDFJJJFHFHIJJDAB0---(''())((++68DCEGDFJGJJJJJJJJHJHGJ555**((+,568DJJJJHJEEDBCBAGD86568,,,*9;::'''(J79:9989@AB===>JJDDA<=75549,,($$%&(/0+&%%&%
@Li_n2g_4_plaTL097-2_188
TCAGGCGCAATCACGAATGAATAACGGTTTGGTTGATGCGAGTGATTTTGATGACGAGCGTAATGGCTGGCCTGTTGAACAAGTCTGGAAAGAAATGCATAAACTTTTGCGTCTCACGGATTCAGCGTCACTCCATGGTGATTTCTCACTTGATAACCTTATTTTTGACGAGGGGAAATTAATAGGTTGTATTGATGTTGGACGAGTCGGAATCGCAAACTTCAAATACCGATCTTGCCATCCTATGGAACTGCCTCGGTGAGTTTTCTCCTTCATTACAGAAACGGCTTTTTCAAAAATATGGTATTGATAATCCTGATATGAATAAATTGCAGTTTCATTTGATGCTCGATGAGTTTTTCTAAGAATTAATTCATGAGCGGATACATATTTGAATGTATTTAGAAAAATAAACAAATCAGGGTTCCGCGCACATTTCCCCGAAAAGTGCCACCTAAATTGTAAGCGTTAATATTTTGTTAAAATTCGCGTTAAATTTTTGTTAAATCAGCTCATTTTTTAACCAATCGCCGAAATCGGCAAAATCCCTTATAAATCAAAAGAATAGACCGAGATAGGGTTGAGTGTTGTTCCAGTTTGAAGCAGAAAATTGCACTATTAAAGAACGTGGACTCCAACGTCAAAGGGCGAAAAACCGTCTATCAGGGCGATGGCCCACTACGTGAACCATCACCCTAATCAAGTTTTTTGGGGTCGAGTGCCGTGAGAGCACTAAATCGGAACCCTGAAGGGACCCCCGATTTAGAGCTTGACGGGGAAAGCCGGCGAACGTGGCGAGAAAGGAAGGGAAGAAAGCGAAAGGAGCGGGCGCTAGGGCGCTGGCAGTATTTGTAGCGGTCACGCTGCGCGTAACCACCACACCCGCCGCGCTTAATGCGCCGCTACAGGGCGCGTCCATTCGCCAATCCGGATATAACTGCCTCCCTTTTCAGCAAAAAACCCCTCAAGACCCGTTTAGAGGCCCCAAGGGGTTATGCTAGTTATTGCTGAGCGGTGGCAGCAGCCAACTCAGGCTTCCTAGGGCTTTGTTAGCAGCCGGATCTTATTTAATTACCTGCAGGGAAGCGCTAGTGGCTACCAGTCGGGCTCGTCG
+
9<3111??>>C@44326<:??HJJGGIJJJJJEGIHIJJJIEJJIJJJJHGJJJHFJJIIJJJJJJHJGJDJJJJJJJJJJEABIJHEEG?;.-.,00'&%&&&(**+**'&'(,.;''787.*)(()4///05**?@@JCADHCA++<IIJJHJFFGFJECGJJJJHJ2226FJJJJJJ?>?AIGJIJJHEEEGJJJFFGJH3333>'&&'-)'''&&%'%#$&(1112++,.332366B@BDCFCDJJGJGIHH:99:G===<JG>801;CCDDEGEEBBCJJEFCDJJJJH::>HDIA@DDEGICFGJJHHHJJJJGJJJJGJJJJJJJJJJJJJHHJJJJJJJ....CDDGHEA=<@AJGFJJJJHJGJJJJJDEIJFHJJJJJGDCBGJJIJJJGFIJBA?BBHHG=BEC99973111479.4..ACEDJIJEJF?A><<@GFC@=.---++*-++++33=?==>BFHFDJJJIFG=EGFDEFEIFDB=898;JJJC@?:?IHJJJIE;9:;JJJJ>=>=A@@/.--(&'(643330//43/./-1-.=<<>988:CB997((''(6,,,,,235@J=<<=CGGFFFHA6???A<,,-+-,-30001/.('((*2///DJFCADD?99GGI;885567BGDGHE=;;=GIJGGJA?<;/---.=;:::DB>=<9888>@CGDCJ110.///2<<CA>852215;92++-.-*(&%%%%%$&'',),43335:@B===>CE>>('''*.-(((13256;=322555<9:@333IJBAAAC>@AEDEJEEEEJ>B@EFD?JDEDGGJGGJHFD?;::FFEDF>>?EJGDDCGFGJ::::99+(%&$$$$%$$'(140++++741.1//11:@99::?>=<<4331AJHDGEEJHFFHJEDJJJ=<<<E=><<DA9J<223?BGFJHEFEJEF+&&%$$&&+./.7CC=778>@EJJHHEEGJ100007/--11:79:::8=?<5333>JA=79<>I=<=CCDFA??----088;=<DEF1002+***1++,'*0'((),.0@IDHBBC55557899?:DGJFJJGHIJHJHJJJJJBAJFJFIC<;;744567BEJEDEE<===?I=88*'
@Li_n2g_4_plaTL097-2_189
GTGGTTCTATTGACGGCCAATTTTTTTGCGAGGTCGCTCAGCGGTGGACAAGAAGGCCTCATCGCGCTGTTCCGCGGTGTTCTATCCGACACCGATGCGGTCCACCGGGGTTGGATGGGCGTTGGGTGTTGGCCGCTTCGGCGGCATCGTCGGGCCGATCGCGGTCGGAGCGGCACTCGGCATGGGCTGGTCCGCCAGTGCAGTCTTCTACGCAATGTCAGTGCCCATGCTCGTGCCGGAGCTGCGGTCTTCCTCCTCGGCCGCTGGGTCCGAAGCGACAATCACCCCGATCGCAAGTCGGCAGAAAGTCATTCGCTCGCCCGCAAGTAGTAAGGAGGTCAGTAGTGATGCAAGAATCCATCATCCAGTGGCATGGGGCCGCTGATTTCGCGCGTGCCTTTTGGTATCTATACCGACACAGCCAATGTTGATCAGGAACAGCAGCGCATCTATCGCGGCGAGGTCTCAAACTGTTGTCCTGGAATCTGAAATTCCCGGGGCGGGTGATTTCCGCACTACCTTTGCCGGTGAAACACCGATAGTTGTCGTACGGGATGCCCCGAGCAGGAAATCTACGCCTTCGAGAACCGCTGCGCGCATCGCGGCGCTCTCATCAGCTCTGGAAATCCGGGCCGTACGGATAGCTCCAGTGCGTCTATCACGCCTGGAGCTACAACCGACGGGAGATCTGACCGGCGTTGCCTTCGAGAAAGGTGTCGAGGGCGAGGGTAGGTAGTCCGGCCTCATTCTGCAAAGAAGAGCATGGCCCGCGCAAGCTCCGCGTGGCTGTCTTCTGCGGTTTGGTCTGGGCAGTTTTTCCGAGGACGTGCCCAGCATTGAGGATTACCTTGGCCCTGT
+
0/+*)*(('((()212267539JFD?<64/)&$$#&&&%(59>AD66677.,,39212?=<<=??120/.(&)+0<=C<=;.-,-05=>@B@AAIHJJFEHIGHJJFJJFJJ7//0===?IC=99;DJ9988<;61('''.78886721215556@===>JJJJF::::DFDEJBBBBFEJJJCEECIFHIJJJG>=>=HJA?>>JHFJ@@@@===>@-*)))++007666,)*''(/:;FJJGEIJDJJJJJJIGJJJJJJFJIJGJHJH?=<;<222299;5555D@>?BGF????CBEFJFJGJFGJHJGJIJJEGGJGFF77786666559EIGJJDDD99989;HGF@@@@=>?=?DEGJGGJJCBCCJDEEIJJ644(('(---.32<<;;DCBCC@ADCCCCFEBDICEE=A>=??333/'%%%)3>AABDC666.,,,-88955589:@EIGJEHFC=21559=5441110/7CEDABAA<=:<>2/,*+*++''(&,,-,*)+25<>?=?>?D86@=;=>IIJJHJFHFDIFJJGEI3114;667<B75522+)'%((43=<<;?>>6666E8===AHJJ@@AADAJJ<66323//0..-,0)1:=>>=@;;642-**((&&+5<8744,-231)&&&&28=875622//0/.,+--;<<@>=>>EGEE;::))*=744121181./<B@A?BDJ@<<>>@?>9;<95+))*02+))'(0.&%$%%%$$&$%&*9<?ECCCIE??JJJJHHHGEJ<;;;BAA>B5456900.559<::A;:53/))&'.3357033--&&1,/0./10/-.---.,.*))-/,*******)((),0..210)79=>?8&
@Li_n2g_4_plaTL097-2_190
TTCAAGCAAATATATTTTTTTACTTTTTAAGACTGATCCCAGCGTTGCGCAAATCTGCTCTCTTCGACAATTTCCACATAAACCATCGGTATAAACGAAACCATAAAAATGAAATGCTGTTTTCATAAAAAATAAAATTGAAGGTTCATTTTATAAACCAGACATAACGTTCTACGCTTCTGTGCGTTTTTAATTTATGCTTTCATAGAATTATGTCTGCATCACGGGAAGAACAAAATGGATAATGCTGTTGATCGCCACGTTTTTTATATTTCTGATGGTACGGCAATAACTGCGGAGGTATTAGGACACGCAGTAATGTCACAATTTCCCGTCACTATCAGCAGCATCACGCTGCCGTTTGTCGAAAATGAGAGCCGTGCACGGGCAGTGAAGGATCAGATTGACGCAATTTATCACCAGACAGGCGTGCGCCCGCTGGTCTTCTACTCCATCGTGTTGCCGGAGATTCGCGCCATCATCTTGCAAAGTGAAGGCTTTTGCCAGGATATCGTTCAGGCGCTGGTTGCCCCGCTACAACAAGAGATGAAACTGGATCCAACGCCGATTGCTCATCGTACCCATGGCCTTAACCCTAATAATCTCAATAAATATGATGCGCGCATTGCGGCGATTGATTACACCCTCGCCCACGATGACGGCATTTCGTTGCGCAATCTGGACCAGGCTCAGGTGATCCTGCTCCGTGTTCTTCGCTGTGGTAAAACCCCCACCAGTCTGTATCTGGCAATGCAGTTTGGTATCCGCGCGGCAAACTACCCCTTTATTGCCGACGATATGGATAATCTGGTGCTACCCGCGTCGCTCAAACCGCTTCAGCATAAATTGTTCGGCCTGACTATCGACCCGGAACGTCTGGCGGCGATTCGCGAGGAACGTCGGGAGAACAGTCGCTATGCCTCGCTTCGTCAGTGCAGGATGGAAGTCGCGGAAGTGGAAGCCTTGTACCGTAAAAATCAGATCCCGTGGATTAACAGTACCAATTATTCGGTAGAAGAGATTGCCACCAAGATCCTCGATATCATGGGCCTTAGTCGCCGAATGTACTAGAGAACTAGTGCATTAGCTTATTTTTTTGTTATCATGCTAACCACCGGCGAGGTGTGACACACCTCGCACTTGAAATCAGCAGCGATTGGTTTATCGTGATGCGCATCACTTCCCGGCAGTCCTGCCGTAGAAGCAACAAATTTCTGAGACTTGTAATGAACAGAACTGACGAACTCCGTACTGCGCGTATTGAGAGCCTGGTAACGCCCGCCGAACTCGCGCTACGGTATCCCGTAACGCCTGGCGTCGCCACCCATGTCACCGACTCCCGCCGCAAATTGAAAAAATACTGAATGGTGAAGATAAGCGACTGTTGGTCATTATTGGCCCCTGCTCGATCCACGATCTCACCGCTGCAATGGAGTACGCCACCCGTCTGCAGTCGCTGCGCAACCAGTACCAGTCACGGCTGGAAATCGTAATGCGCACCTATTTTGAAAAACCACGAACTGTTGTCGGCTGGAAAGGACTAATCTCCGATCCAGATTTAAACGGCAGCTATCGGGTAAATCACGGTCTGGAGCTGGCGCGCAAATTACTTTTACAGGTAAATGAGCTGGGCGTCCCAACCGCGACCGAGTTCCTCGATATGGTGACCGGTCAGTTTATTGCTGATTTAATCAGTTGGGGCGCGATTGGCGCACGTACTACCGAAAGTCAGATCCACCGCGAAATGGCTTCGGCACTCTCCTGTCCGGTAGGTTTTAAAAATGGTACCGATGGCAATACGCGGATTGCTGTGGATGCTATCCGCGCAGCCCGCGCCAGCCATATGTTACCTATCGCCAGACAAAAATGGTCAGATGACCATCTATCGAGACCAGCGGCAACCCGTATGGCCACATTATTATGCGTGGCGGCAAAAAACCGAATTATCATGCCGATGATGCCACCAGCAGCCTGCCGATCCTGCTGCACCAGTTTGATTTACCTGAACATCTGGTGGTGGATTTCAGCCACGGTAACTGCCAGAAGCAGCACCGTCGCCAGTTAGAAGTTTGTGAGGATATTTGTCAGCAAATCCGCAATGGCTCTACGGCGATTGCTGGAATTATGGCGGAAAGTTTCCTGCGCGAAGGAACGCAAAAAATCGTCGGCAGTCAGCCGCTCACTTACGGTCAATCCATTACCGACCCGTGTCTGGGCTGGGAGGATACCGAACGCCTGGTCGAAAAACTCGCCTCTGCGGTAGATACCCGCTTCTGAATGCGTGCCCATTCCTGACGGAATGGGCATTTCTGCGCAACTTGTTGTCTTCTCAACAAATTACTGCTTGCTCTGGTCAGCCATAATATTGATAATAAGAATCATTGTTATATCAATTATTATTAATTTTTATGCGTTATACGGATAGCAGAAAACTCACGCCTGAAACGGATGCCAATCACAAGACCGCTTCCCCGCAGCCTATTCGGCGAATTTCCAGCCAGACACTGTTAGGTCCGGATGGCAAACTGATTATCGATCATGACGGGCAAGAATATCTGCTCCGTAAAACTCAGGCTGGCAAGCTGCTGTTGACCAAGTAGCCTTTAACTCGAGCAGCTGACTTCCAGCCGTTTACCCCAGTCAGGTGGACGACTGACATAGTCATCATCTCTGTCGCTGAAAGGATTTCGCAACGCCTCATGCAGGCGGTGCAATTCCGTCATATCACCCTTTTCTGCCGCTTCAATCGCCCGTTGCGCCAACCAGTTGCGCAATACCAGAGCGGGGTTAACGCTTTGCATCAGTTGCTGACGCTCACTATCGCTAACCTCGTCTTGTTGCAAACGCCCCCGATAACGGGCAAACCAGTCATCAAATGCCACACGATCAATAAACTCATCACGTAGCGGTGACGCCGCGCTGTGCTGCTCGGTCAGACTCAGCATGCGGAATGTGCGGGTATAATCGCTGCGCTCTCGCGCCATCAGACTGAATAATTCATTCAGTAGCGCGTTATCCTCTTTTTGCTCCGTCATGAAGCCCAGTTTCTGCCGCATCCGTTCTCCATAATGCGTCAACAAAACCTGCTGATAGCTGTCCAGGGCCTCATTCAGGGCATCTACGGCAACAAATGGCGACAATGTCTGCGCCAGACGCTGTAAATTCCACAACGCGACGGCAGGTTGATTATCAAAGCTGTAACGCCCTTGATGATCCGAGTGATTACAAATAAAACCGGGTTCGTAATCATCAAGAAAACCAAACGGCCCGTAATGAAGCGTCAGCCCCAGCAGCGACATGTTGTCGGTATTCATCACCCCATGAGCAAAGCCGACCGTCTGCCATTGGGCAATTAACGACGCGGTACGTGCGACGACACTCGGCTAAACCAGAGACGGTATTTGTCCTCATCATCTGCAAGATGTGACCAGTAATGACGAATAGCCAAAGTCAGCTAACTGACGAACCTTTTCCGACTCGCGGCGGTAGTAAAAATGTTCGAAATGACCAAAGCGCAGATGACTTGGTGCCACACGCATCAGCATCACGCCTGGCTTCGCCGTTTCCCGATACACTGGCGAATCGCTGGTGACGATACTTAACGCGCGGGTCGTCGGAATGCCCAGATAATGCATCGCCTCACTGGCGAGACTTTTCTCGTATCGTCGAACGTAAAACCGCCCGTCCATCACCCATTCGCGAATAAGGCGTCAGGCCAGCACCTTTCAGATGCCAGTCCATTGTAGTGCCATCAGCAAGCAGTTGTTCGCCGAGTTAAAATGCCGCGCCCATCACCCAGTTGGCCCGCCCAGACGCCGAACTGATGACCACTGTAAACCTGCGCCAGTGGTGACATACCAGGCAGTAGGGCTTCGCCGCCCCAGACACCTGCGCGATTTTTAAACAGCGACGATGGAATACTCAGCGTGTTAGCCAGTTCGGTATTATGCCAAATCAGCCGGGCATTATTTAAAGGCGTAGGGGAAAGTGCTGTATAGGTTTCTGGCAATTCATCGCGCCAGCGGGTAACAAAAGACAGGGTCATAGATCCTCCTGTTTGATAGTGTAGACGGTTACTCTCGTCTTAAACACCAGCAAACAGAAGGGTTATCGCTGAACCAACGTCGTTATCTGATTTATGGGAACGGCAGGCCACAGGCATCCCTGGAGAGCATGGAAATCGAAGGGGGTAATCTGTGCCAATACTTCTGCCGTATCAATGCCTCCCGCAATGATGCAATTGCAACAAGGGGAAATTTGCGCCTGGATCGCACGAATAAACGGTTCGAAGGAGCGGTGCGTGATTTGTTGCTGAATAAAACTTTTATCCAGCATGACGCGGGTGAAAAGACCATCAAAAACCGCTTTCATTGTGCTATTGCCTGCTCCCAAATTACCTAACACAAGGGGATACACTTGCGATAAGGATAAAAGACCGCGATTATCTTTTCCTTCATTGAGATGCGGGTAATTCTCATTAATCAACAGTTCAATAAACGGATATTTTAATAGTTCGCCTGCGTAATTATCCCTCTCTAATAATAATGTAGCCACTTGTGGCGTTAAATTAAGCCAGGCAAAGAGTTTATGTTGAATAAAAAAATGTTGGCATGATTTTAGTAATTCCAACTGCTCTGAAAATAATTGCCAATGTTGCTCCTCGGTAAGTTGCGCTATAACCCGACTCGTCGGGATACGAACCGTACCATCTTCACTGGAGAAATGGGTAATTAACTCAACGCCGACAAGGACTTGCTGGTTGTCTCTTATCGGCAGGAAATAGCAATCAGAATGATAAAGATTCTCCAAAAAAATCTTCATGGTAACCGTCCCTCTCGAAGGATGTTTTTCAGTATCCGGCTAAAAGGGATGAGGCCATAAGACATAACAATTACAGAAGGAGTAACTTTCATTTGTTCCATGTTAACCACTTTTTCAGGGGTCCTTTTTTTAGATTATCCTGATTATAAACGAATAATCCATTTACGGAATTTTTGTCTGCAAAATACTACTGTATTCAGGAGTAAATGGACGGCGATGTATCATCGCCGTCCATTTTTTGGAGCATACTAGATTCGTCTCGCCTGCCAGAAATTTTTCTGCCAATAGACATTATCAAGTGAGGAACGCATCACTCCCTTGCTGGTAGAGGCGTGGATAAATTGGTTGTTGGTATCGTAAATACCTACATGCAAACCATTTTGTCCGGACCCCGTTTTGAAAAAGACCAGGTCACCTGGCAGCAACTCGTCTTTATCAATTTGCGTGCCAATAGAGGCTTGTTGTTTGGTTTCACGGGGCAGCTGCAAATCGAAACGATCGCGCCGTGCGTCACAACCACAAATCCCGAACAGTCCACACCGCGCCGCGTCATGCCACCATAACGATACGGCGTGCCATGCCAGCTTTGTTAGCTGGTGGATGTTCAAACCGGCAATAACGGTAATCGAATCAGAAAGTCTGGCATTTGGCGGCGGTGCTTTATGGTGGCTACACCCGGCCAGAAGCAGTGCTGTGATCAAAATAAGGCAGAAACGCATTCCGTACGGTTCCTCTGTTTTTTATTCTTGCATTAATTTAGCGTCGTAATTACCCGATTTTCAAGATACTAATGAAATCAGATGGTCGAAATCAGCATTCTGTGACCTTCGATATCCAGACGGCGAAAATTCATCCCATAGGCCTGCGCCAGATTTGGCGGCGTGAGCACCTCTTCCCTGCGTCCACTGGCCAGCATTTTTCCACCTTTTAGCAACCACGCCCGATGCGCATGACGCAATGTGTGGTTGAGATCGTGACTGCTCATCACAATCGCCAGTCCTTGCTGACACAGCGCGCTCAGAATTTTGTCTAACGCACTTTGTTGCGCAACATCAAGACTGTTCATCGGCTCATCAAGAAGCAGCAATTGGCCTGCGGGATTGGCTTGTGGTGTGATTTGCAACACCACCGCAGCAAGACGTACGCGTTGCCATTCACCGCCGGAAAGTTGATTGGTGCTACGTCCGAGTTTGTCATCAAGAGCCAGCGCCCCTGCGACATCATTCAGTAGTTCGGTACGCGTTTTATCGTGCTGATGCAGTGTCAGGTAGTGCCAGACCGGCGTTGCAAACGGCGGCGTCTGCTGTTGTGAAAGATAGGCGCGATGCAGCGCGAGTTTTGTTGCGGACCATGCTTCCAGTGGTTGCCCCGCGAACTGAATGCTTCCCTTACCGCTGGTCATTCCGGCCATTCGCGCCAGTAAGGTACTCTTACCCGCGCCATTCGGCCCCACCAGGTGCAGGATCTCCCCAGCCCGAACCTCGCCAGAAAGCGGCCCCAGGCGGGTAGATTCCGCAACATCTTGTAACTGCATCACAATAGACATTATTTTGCCAACGCCAGTTTAATGCTTTCCATCACAATGGGATCTTCCGGCGTCATATCCGGGGAAAAACGCTGGATGACTTTTCCGTCCCTGCCAACCAGGAATTTTTCAAAATTCCATAAAATATCATCCGGGTACAGCGGTGCACGGCCTTTGCCTGACCATACGGGCATAGAATCCGCTCTCTTCCGGCGCGACTGCGGTCGGCGCTGCGGCAATCAATTTTTGATACAGCGGATGGCGTCCTTCGCCATTAACTTCAATCTTACTGAACACTGGGAACATCACCCCCCATGTGGTGGTACAGTAAGTTTTAATCTCTTCATCGCTGCCCGGTTCTTGTTCCAGAAACTGGTTGCACGGGAATCCCAGCACCATAAAACCTTCGATCGACCCAGGCTTTCTGAATATTCTCCAACTGCTCATATTGCGGCGTTAAGCCACACTTTGAGGCGACATTGACAATCAACAGCACATTACCGGCGAACTTCTCCAGCGTGGTCACTTCACCGTCGATATCTTTCACTACGGTCGTCAGAATGGAATCTTGCATCGTTTCTCCTGGGTGTGGTCAGTAAAAATCTTAGCTTTTAATCATAGACCGTCTTTTTGCGGCTAACGTCCTGCTTTTAACAATAACCAGATAAACACCGGCGCACCTAACGTTGCGGTGACCACGCCAATAGGCAGCTCTGCGGCAGCTAATGCCAGGCGCGCTACAATATCGGCCAGCAGCAATGCGCTCGCCCCTGCCAGCGCGCAGCCGGGAAGTAATACGCGATGATCGGTTAAACCACACAACCGGAGAATATGGGGGATCACCAGACCAATAAAGCCGATAGCACCCGCCAGCGCCACACTGACGCCAACCATCCAGCCGGTCGCTGCCACCAGCACATTGCGCCAGAACCAGGGGTAAACCCAGTTGCCGCGCGATCTTCGCAAGTGCTAACATATTCATCAGGCCGCCAGACTGACAACAGATCCACAACAACACGGGGATCAATGCCAGCATCAGCCAGCTTTGCCGCCAGTCTACGCCGCCAAAACCGCCCATCATCCAGTACATCAGCTGACGCAAATCAACTGAGGTGGAAAAGTAGATAGCCCACGTCATTAGTGCGCTACAGATAATCCCTAATGCAACGCCAGCCAGCAATAACCGACTGGTCGAAAGATGACGACGGGCGAAACGTAAGAGTATTAAAGTGATGATAAGCGCGCCAGCAATCGCACACAGCCCTAGCGCCCAGTTGGGGAGTTGCCCTTGCCCAAGCAATACCGCGGCGATAAGCCCCACGCCTGCGCCGTTAGAGACGCCAAGTAGTCCAGGTTCTATTACAGAGGATTTTCAAACAACGCCTGCATTACAGCGCCGGATATAGCCAGCGCCGCACCAACCAGCAATACAGCCAGCGTACGTGGCAGGCAAATTACCAGACGAACAGTTCGCCACGAGGAGTAAACCAGTCACCTGGCGAGATCCATTGTTCACCGGCGCAAAGGCTTAAGAGAAGCGCCAGCAGCATCAAAACTGACAGGCATAATAACCAGCGAATATTTTGTCGCTGTTGTTGGCGGGCAAGTGTCAGCATGGTATCCGTTCTGCTGAAGTGTCATGGCGTTGATTTTACGGTGACTCTTCGACAGTGAAAAGAAAAAAGGCCGCAGAGCGGCCTTTTTAGTTAGATCAGATTACTCGTCTTTGGGCGAAGCGTTTTCGACCCGGCTTTTTAACTTCTGCCCGGGTCTGAAGGTCACAGCGCGCCGTGCTGTAATGGGAATATCCTCGCCCGTTTTCGGGTTACGTCCCGGGCGTTGATTCTTATCACGCAGATCGAAGTTACCAAAACCAGAGAGTTTCACCTGTTCGCCGTTTTCCAGAGCGCGACGGATCTCTCCGAAAAACAGTTCAACCAGTTCTTTGGCATCCCGCTTGCTAAGCCCAAGCTTATCAAACAGATATTCTGACATTTCAGCTTTTGTAAGCGCCATAGGTTCAATCCCTCAATGATGCCTGGAATCGCTCTTTTAATGCCTCTACACATTTGGCGACGGTAGCGGCAATCTCCTCTTCTTCGAGTGTACGGCTGGTATCTTGCAGGATCAGGCTTATGGCGAGGCTCTTATACCCCTCCGCAACACCCTTACCGCGGTACACGTCAAATAAGTTTACGCCAACTACCTGATTTACGCCAACTTTCTTACATTCGGATAAAATATCCGCTGCGGGAACGTTTTCTGCGACCACCACCGCGATGTCACGACGGTTCGCCGGGAAGCGAGAAATCTCGCGCGCCTGAGGCACCACGCGGTCTGGGGCTTACTTTCCACTCCAGTTCGAACACCAGAGTGCAACCGTAGAATCCAGTTTACGTTCCAGTTCAGGATGAACAACCCCAACAAAACCAATACGTTCACCTTTCAGATAAATCGCTGCGGATTGCCCCGGATGCAGTGCCGGATTCGCTTCTGCACGGAAACCAACCTCATTCAGTTTACCGGTCAGGTCGAGAACGGATTCAAGATCGCCTTTCAAATCATAGAAATCAACGGTCTCTTTTGCCAGGTTCCAGTGCTCTTCGTAACGGTTACCGCAAATCACACCGGCTAACATCAGATCCTGACGAATGCCCAACGGTGCCTGAGTATCTGGTACGAAACGCAGACCGCTTTCGAAAATGCGCACACGGTTCTGCTGACGGTTCTGGTTGTACACCACGGTTCCAGCAGGCCAGTCCACAGAGCGCATTGCTGACATTTCAACAGAGATCGGGCTTGGCAGCAGTAAGGCTTCAACGCCTCGATGATCATCTGCTGCACTTCGGATCAACGAAGCTGTAGGTGATCACTTCCTGATAGCCTTTGTCGTTGAGCAGCGTTTTCACGCGCTTGAGCGACAGGTCAGCTTCACGGTGAGTACCCATAATCAGGCTTGCCTGTACCGGCTCATCCGGGATGTTGTTGTAGCCGTAAACACGCGCGACTTCTTCAACCAGATCTTCTTCAATCTCCATATCGAAACGCCAGCTCGGCGCAACTGCCTGCCATTCGTCTTTGCCTTCGGTCACTTCGCAGCCGAGACGACGCAGAATGTCAGTTACCTGCTCATCCGCAATATGATGGCCGATCAGGCGATCCAGTTTGCTACGACGTAGAGTGATGGTTGCACGCTTCGGCAGCGTTGCTTCGTTGGTGATATCAATTACCGGGCCAGCCTCACCACCGCAGATGTAATCAGCAGACGGGTCGCACGTTCCATCGCTTTGTGCGTGCCGGATCAACGCCACGCTCATAACGGTGAGACGCATCGGTATGCCAGGCCATGACGACGAGCACGACCGGTGATAGACAGCGGGCTAAAGAACGCGCATTCCAGCAGCACGTTTTGTGTTTCGTCATTCACGCCAGAGTGTTCGCCACCGAAGATGCCGCCCATCGCCAGCGCCTTGTTGTGGTCGGCGATGACCAGAGTGTCAGCATTCAGCTTCGCTTCAGTACCGTCAGCAGCACCAGCGTTTCGCCCTCTTTCGCCATCCGCACCACAATGCCGCCTTCAATGCGATCTTTATCGAAAGCGTGCATCGGCTGGCCCAGTTCAGCAGCACATAGTTGGTGACGTCAACGACTCATCGATAGAACGGATCCGCAACGACGCAGTTTTTCTTTCATCCACAGCGGAGTTAGCACTGCCAACGTTAATGCCTTTTACCACACGGCCAAGATAACGCGGGCAGGCTTCCGGCGCTTCGACTGTAATCGGCAGCGTGTCGTCGATGGTGACGGCAGG
+
ECEJJJJHGJGIJJJFJJJJJJGEGJJJJ@?=<;****D?ADFCHJJJGJJI>J==::B?AJCDDEDFCABEJJJJEFDJJJGJIHJGJJJJGJJJJIJJJJJHGJJCJJEGIJJEJJI434GFJHFJIJJJJJJJJJJJGJJIJIJGJJJJGJHJIJJIJIHIHJJJJJJIJJGIJIJFJJJJDEEFJJJBBAFGGIFCADFE<<GDHHGJJJJJJEGDJJA??<<AFJJJJJHJIJJJIJJIJJHGJEDD>=CCEFEEJJJJJJJJJJJJJFGFDFJHJIJJBDEFGJJJJJFHEJJJGDHGIA@@BDA@@A767444483341111FIJ6/DJFJIJJIHJJJJJJJEDJGGEJEIFJJJJGJ<;<<JFJJJJFBBCHJGGJFJJH>=><85473;==<@AB<BFJGJJJJJJJJJJJJIJJGCEHJGJJGJJGJJJIJJJJIHFJFFJHIHIIEHJJJJF;;;DDB@?<<IJIJJJJJJJJJJJJJJJJJJJJIFFGGJJIEJJJJJJJHGJJJJJGJJGJIJGJDGIJJJJIFJJJHIHEJHCDCFJEJ7777762+++710-.0<=JJGDGHJIFJIGIJIJJHJEJJJJHJGJ:999JJHJGJJJJHEJHJJJJJJFJJJJJGJHEJEJEFIGEGCGJID>===JJJIJFJJJEJJHJJJJJJJJIJJJJFJDDDEIFFFJDI@@CAA<:;@JJCEC-))).<:37769BJDD@B??A@EC:;=EGJJJJJIHJJJJJJJJJCBEDJFJFGFJEHJJGHIJJJJHGHJJJJ:=D@>>>?7<<;>BFIDEGJIJFGHJGFJJJJFJJJHJIJIIHHEGJCAJEJJJJGJJIJ>>>==55577322357;FEJGIJJJD7778GAE@B?5545014EFBJHEGAAB<<<?IJA9:/../BIFJFGGGJJJGIIJJGJIGHJJJDDEBBBJJFJJHEDFIFJHJJJHJJIJIJDCDGE?CC=BCCFAJ(((FJJF97777FIJJJIJJJJJJJJHJJDCADGIGJIJJJJHJJJIJJJJJJIJFJGEEEBFHJEJJJGJJJJ<<<HJJJJJJIGJDGJJJJGIDF??JJJJJJFJJJHJJJJJHJHEEJJJJJIJIJJJJJHJGJ@@@?>=2)BFIJHIFHJEGIJJJJFGEJGFJEFEGGJG87766=<<==J<<<<JJJ7555BJHJJHGJJJIJJFJA@JJJJHJFJJJJC@***89<;99>JCIJJEJGHHJHJEJGJJGJEJFHIJJHJJHJBAA@CEEIIIJJJJJJFHJIJIJJJJ<;=BE=JJHGJJJ??=:33579445:9332100.&&''2AAJIJIIFEHJJH??>?@ABGJJJJJJHJJHIAA;7>500.///76224GFFDDDIIJIFJJJJJJJJJJJJJEJJJJHIJJHJFJJDBB@BJJJJJDCA22248J<I9889<77FDGJJJJ;<;<GB@?:;??BEEIFJJJJJGEJJJJJHJJIJDCCCGFEABA5444942227GHIJJJGFCJJJJGGGJFJJ;;9<>3222=;;=BJ??;;<<<<77/..,*(('<>BBBBC7778J??>>AJJDJGCCEGJJJFHJBB??@AHFCCGGAAAAJJGGIEJGJJJGJIGJHHJJEJGJJIHHJJJJJJJJJJGJF<;<;IHJGGGJJFJJHGJJJDDFGFIHEIGJ=EFJGJJ>>=9999=>>*)))):978)CFDEJGFFJJIJIJJEJJJJIIHGJCCFIFEGGJGGFJJECA@AHJF=87789C9>>=GEGGHGIJGJJB@<<:<<<IHD=EJHEIJJFJIGGJJJHJJHFHEJJJJJJHIJJBCCDFGCDDHFFJJJJIJFHHJHHJJGJJJIHJJJIHFGJJJJJJJDA?;;;:'''*..-.9:>FFF333:9;56?99::JEJEDJGEDBC4/++,<9677@BD???@DDG;;DEFGJJJJJJJJJJJGJHJJJJFGGHJJJGGGDCDEJGHIIFJJE<:9555*''%&&')))35%&'*'$%&&&&'))&&%%(%%&*EDDFFJJJJFJJHJIJJJJJJJJJJGGJJIJJJHHJJIJJIJHJJJC44ABJJGFJJJGJIJJJJIIJJJHGJGJJJJJIJJJJFJEEDBEBBBGHGGHEHJHIGGJJHIJJIIJFJIJFHJJJDJIHJJIJ63320111>=>;<=;@BGJIHJJJJHJHJECDJJJJJIJECBEFFJA???JA??99BE:9::BFJ1000JEHHFEC;;8795?@CECBBEEJJEGGEJDEEFE?<=DFDCBCCJDEAABJJJEIIHGJJJGHJIIJJFJJHJFFECA>=;;>@FJJHJJHJHJHIIJJJJIJJJIJGHJGEEGFB?>@CJHEJJJJFIJJJJAHBBFJGEJJJJCCCBFFGGJFECFIJJJJGHJIJJJDJEGGJHJJIJHJJIHJJGJJHJJJFGJJJJJJJHJJI@DJJJJIJJJFIJGHJA?>?7((.+))))+/'&''&..211/5((((3:<,;;<JFFCFCFDDEHJ??;77IGJHJJIFGJHHD??>?EFEGJGJJJJJJIJJGIJIGIJJGJFGHGFJJFJJJGJJ8787===@@@@AE===@JHJJJJGFDBBCG<:(IAEEJBC>:<IIJJJHJJJJJJJJJIHCJB@5*&''(+,,FFBJJJJJGHJFFGJIJJJJJJJGJJHHJJJHGHIHFEGFJJJHJIJGHJJGJHIJIIJJJJJIFJJJJJJJJJIJGJJJJHJJJJJJJFHJJJJJIJJJHIJJJHJJJJGCDAC5A@CEFJHJJJFHGFJGJJJHGJGJI9998*))((@><<=>@;FJJJJJGJJJJJGGFGJFGJJHEJHJFJJJJIEHIHHJHHJC===JJEJHJJJJJIJJGJHHJJGJGDFGIJHJJJGJJGJJJJJJGGIJJIJJIJDDDCEDEFE;::;;;.++,,767'''(6687.-.3344IDIHG8777GJJHFI9999?JGEJJIJEJJGEGJ8888IFJGEJA@@@JJJJJJJIHIJFCCACFIG??@?DBEFFJJIJJIIIHHJJJGJEFHECJHGJJGJJJGJDBA@CJJJJJJJJHJJG=91@>FDJJHGHGFJGJIFJGGJJCHJJIJ>>?>FGJJJJGJJGJB4JJJJJIJJE;;;83AHJGJHHJJJHJJJJJJI@799:CFCEDJG>>>CJJ=>=?HIGJJHFJHJJEJJJIJGEFJJGEGFIJJFJGJJJJJJJJIJJJJJEJ@=9=A=<8446FDEEJDICIJJJHJJJJJJJHIJIHJGJE??J????EEEEJIJHJHJFJIJEEEFC<;;<EJDFJEEG5554119AJIHJFEJJJJJFJJGJJEJ****A<<,*)(**DBC?AJJJHFJHJJFIJIJJFJIIJJGJJJJJGJJFFGEHFEGJFHHIJJIIJJHJJJGJJJGJGJGJJJJEGFGJIJGJIFGE0,,(())+('''58>>ABJIEFHGCGFJJJJDBCAACGEHJGGJJJJJ65:66@;;>?>>B@@@<<<5.-,((('''+AJGHJJJEGIJJEH::<;EEJJJH804?ABDGJFJJIJFJFEGJJEJFJJFJJFJJGIJFIIJJHJGGIJJFHDJ:6:?@JJFBEFEJ????GHBF=-,,,?;<)))-((BGGIJJIJGJJFIJCFFFJJJIJGJJJJJJJJJJ999:EBBAJJJHJJIHIJFCD??AAJCDFHFEJGJGIJJGJEB@AAEIGJJEJJDB??:9.....<:ADJIJFJJGIGGGJFJJJGJHFIJJJJJHJJJJJJGIHJJ34487:BJFFJFJEHIJJJJHJJIJIGIJGJJGJHIDCF>GHHIFJHEJJIJJJJJJJIJJJFJGFJD884&&&+,&&/<><<=657JBG33310003=>GEFGFGDEFDFHJJIJJIJJDJJJJJGJJJJHJFJJJJFJGJJHJJJJJJJJJJJE>@213:6876,))*145159::CHIDDJGFHJFJGGGJ9667IJJJJJJJJGJGEJIJGJGJJGFJ>=<=JJJJA?==JJJJGFGHJJJJJGHGD64474333)())BDEGGJHGJJJJJJJIDBAIJJJJGJJGJJJHGHHHJJJJJFIJJJJJJJIJDDEJHJJJEGHJIJJCCCJJIJEFEEEJ;;,,,-0JCDEJIJJJIJJHIJJDEDIJFJHGJJJJJJIJIHJJJJGJIHHJJFJHIGJJJGJIJGFJJGHJEHFJJGJHGJHJJJFJJIJJJJJHJJHJJJJJJIJJGGJJGEJJJJHIFJHHIJHJJFJJJJJIGGIBCB>IEFC?/--+,,.4*+*+37''''<?EJFHIFJJJJGDJJEG65EJJJJDFGJJIJEJJJIGHGEIJJJJEJJDEGBAA@@9898222A>>>?GHJJJJJGHDB@AACDD:::;F88111142..,++**,,45<JHGJJJJJJGJFJJJIJGGJGDHDDCDGJJIGEJJGJJJJJHJIGJIJHJJJJJJJJGFJJJJFJGD@?AAGJJJJJIGGJJHEJJFJJIJJIJDIJFDJJJJJFHEHJFBBJIGID>@===;+*)()+66<BA3?@D?@ABCEJHJGJFJJJJJGGIFGIJJJIJJJJIIGJIJJJJJJHGJJGJIFJHJIJJJJJJJHJHJJHJJJJJJJJJJJJJJJJGJJJJJJJJJHJJGIJJJIJJFJJJJEHFEHJIBEJJJJJJJJJIJJJJJJE77CFJJFIJJJIEJJJHIJJIIJJJJJDFFJJGGIJIHGJJJIJIHJJJIJEJJIJHJFHJJJD@@BIFJHJJJJHJJJGJJJGHHEGIGFJI<89-***-/('&%02;@EGIGJFIJJDJJJJHHHHIJJFJIHJJJJFJJFJHJJJJJJJIIJEJJJJJIJJJJIJJJJJJIGHEIJJJJJJJJJJHJD6666GJHGBBJEFJHGHFIIG<8+12DJJJJJJJEJJJJGJEGJJJJFJJIJEIHJFJJJGJAJJJIFFIJJHGJFJJDCDJGHJJIHGJGHJEJ=;6888:67@8888GE998:CEJJJJJJGGJA>??ABIJJHHJJJJIJJIJJEE<<<<CA>JJJJHJJJJJJJJJJIJGJHIFCDBHJEEIHFCDFF@?ABJJJJJIJDFGFJJJJJEDDBEC??FJJHFJJHGJJJEJJIJJJHGJJJJJHJJGHGEJGJHJJEBB>;<<>C2.,//,*13('''&&'67<=>BCFDBCFFJIJGEJGJHJJJFGJJJJJGFJJJHHJGGJGHJHJJHGJHJJJJIJIGGJIIJFJIJJJJFFJJJHJIEFJIJJ9999J=<;<>?BJJEJCDDDHHJJJJJJJEJIJJJJJIJJJJJJGIJJFIAA:988BAC:::;CAHEHJIJJJJEJJEJDFHDHJJHGDDDGECAAEFIJJIJJJFJHJFIHHJJJJFHJGJGJJJJJJJIJHA@@BJIJJEBFJD<;9::=@77670..B=1../*)()'$$%&((**1223490)))+5>?<<<?DD===BFJB??BJ?FEIJEJJFIGJCJJHFJHFHJFIJIJJIJJJIIJIJJJIJGJGGG6))))*21&%$$$$$'678DHIFJJJJJJJJJGIJJJFHJEJHJJJJJIJIJJJJGJIJJIHJFIHJIGJJJJHGDEGHFGEC;;:31248?<=GFFBBACJJJJICCJ@>ADFGCFGHJJJJGFIJJJJJGJFFHIJJGJJJJFJJHJJJJFJIJJJGIJGJJJGJJJJGGJJJJJJJHJJJFACA7JJIGDIJGJJIJIJJFGJJIHHJJIHIJA@@FECC@DJJIFDJJHJGJJHFFJJJJ:93;::777CJJJJFJJDICDEBIHJJJJJJFJJJJJHJJFIJJJDEDC?>?>>><?AA@0-FFBAEEJHJJJJJJJJJJJJJJJJJIEFG;JJFJIJJIJJIJJFJIEHDJGJJIHJJGIJJJEHFJJ;889C:9::FFFCCCEJJJIEEFGJIIHJJIJJJJJJJJFJFCFCJJJJE>>JJHFJFIJJJJHJJHJJJGJJJHHJJGJJEHJG:::,,(()*+,,+,>;<?HJJFIEEGFHJFGJIJJJJFHFGBABBJJJJJGBJJJIIJIJEJJFJJJJJ9778BABADF>>;9;<?@A@ABDCJDCGIDCB9CBBEFEJIG??><JJJJJJFFHJJJFJGGGEFJFJG:888?HH888>?@ECFIJJJJHEJHJGJGEJJJJGJEEIC===877?=BDJGJJJJJJIJJJJJJJJJJJFFJGJIHJJJJJJJFJJJJJJJJFJIJIHJHJJFJJJIEEIGHJGJJJHJJGIFGHJJGJJJHJJJJJFJJHJFJJJBDADJJJHJGJFJHGJJJJHJIJJJEIFCDHGHDDJFHGFGHHJIJJJHJJGHJBBB;AIIFJJIJFJFHJJFJJGJJJJJGJJJGJJJJJJJJDEEEE=DEH?JJJGJJJJFGGGJJ==<=JFE>>==:854411322JFFJJIJJJJJCBA@DGCAA??<>AB@@CJEEJJHEDBBAAGHHHGGJJJJJJJFJGJJJGFJJJHJGIJJGJGJJJEGFDJCDEIHHJJGJFGFFFFGFCHFJCEJHHIGHJJJJJJGHE@8899J)(('(697B976365.--53379:<<88:<;;6/JFJJJJJJJIJJCJJJJIIEJJJEHJJJJGIFIGJJHJHJHGFIJFHGJJJIJJGJEIGJHHFEHJIGIJ@AAGCJHJJJJFFIJHJJIJJJGJJHJJJJHJJJJJJJJJJGJJJJJHJIIEEGFJEB@4445FJJGFEGFHFJFJJJHJJJHJJGGJFJJJEJFGIJHGJJB8'&&'//''%%()+/+&&&'=GD))));9<ADGFEHJJJJJJJGJJJGHJIJJJJFFJEJJJDB>>@ADB0--/1JEHJJJJJJHJEFJJJJJJJGJHECC883C21033/12;;<<FCDIJJJ>.))--2///11:HJHJIJJJFHGJJFJIEGJJJJJJJJIJJHJJJJFGJJJIHJFGHJHJJJJJAA@BC6668@<11@DDJIJJGIIHJIJFEIJJEDEHJE>>?>BAC5JJJHJGJJHJJIJJGFHGJEJJHJHJJCG@BJJGGJHD<<;::9?;=55665===?JGGJJJJJJJJJJJJJJJJGJJBB@:54655334)(''-<@?DDGJJJGJJJIJIHJFJJIFGJHEDHJDJFGFJJHJGJIJJJGIJJHJJJGJIHJIJHBA@BHIJJJJJEJJJJJJBA@?CCB==:74***667:ADDCHGEJJJJJJJJFGJIJDHJJFJJJJHJEIDJGJJEFCJJJJGJEJJJJJIJJJIJJJIJJGHHJJGJJJJFJHJJIJJJJA@;42123399=>FIJJDJFJJGJJJJFEFJIJJJIJJDJ333DJIJHHJJCJIFGHJDFJJJJJ9999@@8880-<==@JGFFDHJGJGJJJJJHJJJJJIJIJJJIJJIFJJJGJGFJJJJJJ???>A?@A973/'/*&'(=>=<;;==8667799-))*$$&)/-'(/47ABEHJ===20,,,+)+('''$*)''%&%&)&&&(47.++**>9FJHEABA<=<<CJHFF:9991.--58?;;FGFGJJJJJJGE876011:<::=<=<AAAJJIHEFFJJJJJJFGJJJJIJJGJJGJIJJIJJJGJGJGJJIJHHJJFJGHJJJG998;999::FIIJJJGIJHJJEJJJJGGHAD@BJJJJIJJJJHIFFHIJJJJFGFJJJJEJHDDDAFJJIICBCGJJIHGJIIGIJJJ888JJCB666:CJJDHJJJJHJJHJJJJJJJGJJJIJEI544499:JJJJEFEJJCBCCHEJJJJHDJIJIA@<9=:59828GIJJJJJJHJJJJJJHFGJFJJJHJJJJHJJJJJJJJIGDH>;53199JIGC>BEDFCD?CB9;++'(((())4124455558BJJIHJIJJJJJHFIFIHIJJEBFJJJJJGFDDCGJJHGEEJJ@=?JJFFJ?==@C??>?CGGABC@776775778)&%&)$$$$:<FEECIIJJJJJJIJJHIHIHJJJJJJIJHJF:99;EJJFCCDFCFDJFDFIIFEJJJGJHJJJJJJJJFDGJJIJJJJJJJIJIJJGJHJJJJEJIJFJJJJJJJJJIGJJJJGJGJJJFF==BCJJJJHJIDCA---HFJJJJGIJJJJEJJGHJFHJ==<=CDECEJJHHJIJHJJJJJJJHGJJHHJJJGJJJJJJIJGJJHJJJJHHJJHJEDJJIJJJJJJHJGJHJJDDJECIDC@/**3(''*-*'%&''/=FGJJJJJHJDEHFJJFEJJIJB<<BEFFJ@?G=?EBCDGIJGDE<B>GEAJEHEJD::964+(&&'2?5444IJJG:::<FJJJEJJJIJJIJJJJJCJJC@@@IJJIJJBAAAIIJGEHJJJG?@?:BG=;;;:6788559CJEIIHHHJJJJJJGJJD;;;<EJJIHFJHCDEFJIIIJGHJJFHCJ,,,,54;?@20''&(=?JJJJHJGJJGJHEEFC344FBEFEJJGJJJJJJJJJJGIJJJHDFJJGJHCBBFJJJJJEJJJIFHJJJJJJGJIJJJJJIJJJJJJJFFBBEHCBAAAJJHFEFGIJHIHJIJIJJJJHJJJJHJJJIFJJJIJJHEJJJJIJFJHJJHJIJIJJJJJA?@@JJJGFJG<:GGJJJIIJJIJJJJJJJGJJIH@@??IJJE@;;;GJJGJJJBCABJJ;;<8:=?DBHFBA=A>>EJJJIHJCJJJJJJJHJHEFHJ@??>JGCDDFFGHIJJJHIHJJJIJJJGGHGGJJHGJJJJJJJJJJJJJGJJJJJJJJJJJGIJJJBAIHJGJJIJJJJIJJJGHJJJIJJGJHJJJJJJIGBDDI@>=<=?AJJFJJE=;:;::9:IJGFBJJEBCBA?==++**+**&&('(%%%&%&.('&&(*.*+02;@GJI21118***),-.11.'&&)06'().&'=DDDIJJJJHJJJJHHHHJIJIJGJJHJJJJJI>>?DEFJJGEJJGGGGJFJGJJJJJEHJGJJJJGGEIDJ>?BFGDFGFJJJIJJJCDC=><0001=54118688911((''&'%$%*3.-00179CDJJHJIBBB<88990)''',+'(((422-,0,.4433<>6?7889JJJJFJJJJJJIJJJJGJJJJJJJIEJJDHJH?@?:@B100-.68CJHIJJGGEFEJ....99<:GGIFJGFHGJB75555D=DDJJIJEFJEEFEHJGJFHJGI=334C:777B@DACCDJGJJJJJJJGJJIJJJJJJJHJIJJJJJJJJJJJIJJHJJJJJJJGJJGHJJEJHJE<;7761***58AGJGJGDGHJCA:'&.&''<@B@HJJJJIJJJHHGIJJ)))))AABFCEDHJBBBCGJFEDFGJB;888++**++-13117@B<<<=HJJJFDC2@JHJJHHGFJGHJJJHBABCIDBGGCBDCJJHJJIJF@=<JJJJHJJGIJJJJJHJJJJJJFIHJJIJB@@@ECFDEGJJGJJHIFIJFFJHFFGCDEGDJHGJJIJJGJJGJJGJJGFJJICD?@BCGGIJJJIJJIJFDFJJJJIJJJJJ<<==JJJJJFJJJJ?<==?F??@?A;37>;DDBCGJJJGJJIHHGGH7D.--CDEEHEGIGFIJGJJJJHJJJJJGGJJJJHJEFH=CDJJ****?44,*(((((***++-200./02.-,,-<>BGFFGHJJJHJJJ>?@>>>>JJJJC3222C?>>5444JFIJGFEGJ@;;;>CFEJGIJJGJA@A@H?<>??@=:88:;<;535),-.6;=>AGJJEJJGGJJHJHHHEJJJFJEFGJJHJJHIJIHJHJJHJ3224ABCJIJJGJJJJHJJJ>>:9;:DJEDGFG>003++-/;8=>JI@@@BJJJGJJJJJJJFI>>>87789('''3133)))),&&78?DJFEGJJJJGIJFJEBDJJGJJJJFJJJJGJJJJJEB??@BEB@@CJJJJFHJJJGJJJGJJJJJJJJJHDGHJJIJJJJJJJJJGIIHJJFJJJJHJJFFHJIIJJJJJHJJFJJIJJJFIJGJJJGIFIFIHJEHJEFHC@@A@;=89>A@?AA:9999988>4113700..1988:5**,0001===JJHJHJJEJJHH>;;>=>JGGJJJJGHFJFJJJJJJGJIJJJJ::::FEGJJEJIAIJJIJJIHJHHIJJGJHJJJHJHHJGIJ5...=>@AFIEDCCA7440)&&&'&)(,///&',,***(''((-'&'/0.9<=HGGJJJFJJJJJJEADJHHJIJJJJJFF<<;::(''%%%$&&&&&@DJJJJIJHJHJIIIJJJJJCDJHIGJIJHJIHJJGJJJJJEE?32114:;;;63334660023JGEEJJJGIGJDA8222111&$$#$$$%%
@Li_n2g_4_plaTL097-2_191
CGGGCTGGCTGCGCTTCCGGGCATTGATGTGCGCACATGGCCGTAATGGTCTGCGACTGTTCGCCAAAAGGCAATTCAATTAATTCTCCGCACTCCAACTCTTTTGCCACCGCAAAGCGCGGTAGGTAGCTGACCCCGATATTCGCCGCGACACAACGCTTGATGCTTTCGATACTTATAAGCTCAATGGTGTTTTCCACCGTGATCCGCCGCTGACGCAGCGTGCTCTCAAATATCTGCGGAAGACACATTGCGGTTCGTTGATAATAAAGCTACAGGCGTTATGTCTTCCCGGCTCAGTAAAATCGACATCTGCAATTTGCGGTGAAGCCACCAGCACCAGTGATTGTTCACCCAACTCTCGTCGATTCAGAGCATCATCATTCCCTACACGATAAAAGACGCCAACATCGGCCTCATCATTCAGTAGCGCATCACGGATCACATAAACAGTTCAGCGACTGCAACGATAAACGCACTTTTGGGGCGCGTTGCCGAAAACGCTGCAACACCTACGGCATTCGGTAAGAGAGCAACGTTTCGCCCGAAACAACGCGTAGTTCCCCGTCCGGATCTGACTCCTTTTTGGCAGCCTCACGAAGCGTATCCATCACTCGGGTAACTTCATAATGTGCAGCAGCGACTTTCCTTCGCGGGTAAGGCACGTCCGTCGGCCAATTTTCTACTCAAATAACTGGACTGAAAACTCCTGCTCAAGCTGCTGAATCTAAAAAGCACGGTCATGTTTACATTTCTATGTTAAGTTTATAGATAGATTGTTGTTGGCTATGCAAAAAGCGATATTCACCGGGTTGATGTACCGAACAAGCGTAAGTAGTTTTCGCATTTATCGTGAAACGCTTTCGCGCGTTTTCGTGCGCCGCTGCAACGATAAATGCAAAGACA
+
*%%)'&%%&'%$#$))&***,*)'&%'+167:DFEIJJJJJIJJJJJJJJJJJJJHFJJJJHJJJIIHJGJCDJJJJJJJJJJJJJFJJJJJJJJJJHJHHFFDFCGJA@@@JAACCJ;<;:40//0----GIGCDDEBBDJJDFIHJJJJJJJJJGJGJJJJJJGJJ@<JHHJJJJJJHGCCJJHJIJJJJHJJHJHHJJJJJJGFEADHFJJGJJGJJHJHJJJHGFE<==???;;==DEJJJJJJJJJJHJIJJJGCGEAFJHJJJJJJGJIHJJJIGJHJJB=7680B5,=9888==?DCBFFGJJJJJJJJHJJJJJJJJHJJJJIJJGJJJJJJJJJJJHJJ@IJJJFJJJJFJHJFCB@::9:B@?AGFBABEIJJJJIHJJFJHIEFJGJJJHFFCJGGGGEEJGJHFJJGJHJJJEDDGIJJJHJEHGJCBBBC:90/+(&':;::;=JJGHJHJHJJIIIJJJJJIJJJDCJJ777JJJJJJJCGIABAJJJBBCDF;992122'''(6:CDE>>>>GFJDJJFHGJJIJ9>77DCAEDJJJJIJJJJJGJF>>>C:77;94441114GDA@@CHFFDDECCEDJJBB;999;----6;->;::;;>???<1-,('''$%$&'&()*++,-*)***-0::1-/AABDF@A=><.-&%&(...1349888>EB86&%%(,-.4>>@CCBBDC>@?CJGJFHJJGJJA@ADEABA=0,''%$$%)))&&%$$%$#$$%$%$%#$%%%$#%(('$$%%&'&(%$$$##$%%$$%##$#%$$$%$$$$$$####$((++&&''$$')*'(+&%%%0--..FIJJJIHJJJFIJHJJ=55556325('''56:A4443;5212J-++/;('($&((,'(*&&()-*))''''**++,1''&
@Li_n2g_4_plaTL097-2_192
GTGGTTATGCCAGTACATCTTATTTTATTTATGCGTTCCGCAAACATTCAGCAACAGTCCGAAGAGAGTTTTTCTAAGGAGTACCGTTGTCAAAGTCACACGGGTATAAAATTGGCAACACGATGAATGCTTTAGCTATTTGATTATTTGCTAACGAGTAGTCAACCACACACGCTGCGTAAGAATTAAATGGGGCAGCCATTCCCTGCCCCGCGTTGTTTTTACGGCGATATATTTATTGAAATAAATAAGTGACATCCATCACATATTTATGCACTTGCATAACCTGTTGCATGATTATTTATGATCTCAATTCTGCATTTTGTCAGTAAAATGCAATAATTTATTAAATATCAATAAATTAGTTGTTTATCGGCGAGAAATTACTTAATAGAACAGAAAGTAATGTCAACGCTTTATGGACTGTTTTTTCCCTTTTTTTAGCTAAATCTGCTATCTCTTTATGTGACTAACTTCACTTACATCCACTTATTTTCTCTTCGTAAAATTACTTTGGAATTAAGTACAATAAGAAGGAACGTTGCTGAAGTCTGCATTAAAGAAAAGTGTCGTAAGTACCTCGATATCTTTGATACTGGCATCTGGTATGGCTGCATTTGCTGCTCATGCGGCAGATGATGCAAACTAAAGCAACCAAAACAAACGTTGCTTTCTTCAGTTTTACGCCGACAGAATACAGTACCAAAGGAAAGCCAGATGTTTATCGTACTGACCATGGATGATCTTGGTTATGGACGACTTCCTTTTGATAAGGGATCTTTTGACCCAAAAACAATGGAAAATCGTGAAGTTAGATACCTACAAAATGTAGGGGA
+
:<?GIGFJJJJHJJJIJJIJJJGGJJHJJIJJJJFJG?C4JFIIH..,&%%%&,,))()000:CHBJJ>:76GD?;;JJHJJJJHCCBCFDBDEGC<9:2522<==;('(040-1199858,,--<<=E987C8JEHJJJGJFJEHFJJJJJJHJ>==>HGJJHJJJHJJJJJGIGIGJJHBJJFJHCIHJ<GJJJIJJIGJJJJJECFFHHBF@??5//-+10/'''HGJGJJJJE?A>>AAJJIGIJGJIJHGJJJJJJJJJJJGJHGJJJIIJFHEGJHJJJJJGJJF4333DFGJJJJJFF9::9;;;CBBACABGDHHJ>:-&&&&..:;6556:CA=CF==;42222/..0=A@@@BIJFHEJJJJHFDFDFDEBBFEJ@??><=A6555AJJFIJHHJIJJJJDGHJGHHGJJ:9::<:>:89<F><5012@DEH===FACJJ:998<==987J0.,0BCFDDJIHIDHG?A5536>>CJ;43348::<9:<:B388@JJGIJJHHFF;;;=EA=;:999875-+&&()(**0./.,.::=JIIHIGJEA@??JEJHIJJJJGGGJHIFHJGEIEGJJJJJJIIJJJJJJJJJJJJIJJFHIFEJJHJHFDIJJJGFGEJJHJJHFFJDB100/()))--+,->CABCIGIIJB<==@EJGEA>A:,,)$&*%&-2****126:-,212354496557>@CC@F896'%%%('()(),'%%$'++0566?<<<=777531*45578669:,,,,7225554367--,-*1//43/.-02ABDJGJFJJICBCCJEFB?>>=@CEB?%$%&(('('(,.686&&$$&'&&
@Li_n2g_4_plaTL097-2_193
GTCGATCAATGTTTGCTTCGTCGCGTGATCAGCAGCGATGGTCGCTCCCGTGGTTTCATCAACGGTACAGCTGTTCCTCTGTCACAACTGCGCGAACTGGGTCAGTTGCTGATTCAGATCCATGGTCAGCACGCTCATCAATTACTCACCAAACCTGAGCACCAAAAATTCCTGCTTGATGGCTATGCCAATGAAACCTCTCTACTGCAGGAAATGACCGCACGTTATCAGTTGTGGCATCAAAGCTGCCGTGACCTCGCGCATCGTCGACAGTTACCATCAGGAACACGCCGCCCGTGCGGAACTGCTGCAATACCAATTAAAAGAACTTAACGAATTTAATCCGCAGCCCGGAGAGTTTGAACAAATCGACGAAGAGTACAAACGTCTGGCGAACAGCGGTCAATTGCTGACCACCAGCCAGAATGCATTGGCATTAATGGCCGACGGTGAAGACGCAAACCTGCAAAGTCAGCTTTACACACTAACAACTGGTGAGCGAATTGATTGGCATGGACAGCAAACTGTCCGGCGTACTTGATATGCTCGAAGAGCTACCATCCAGATTGCTGAAGCCAGCAATGAACTGCGCCACTACTGCGATCGTCTGGATCTCGATCCCAACCGACTATCTGAACTTGAACAGCGCATCTCAAAACAGATTTCGCTGGCACGTAAACATCACGTCAGCCCTGAGGCATTGCCACAGTATTACCAGTCGCTACTGGAAGAACAGCAGCAACTGGACGATCAGGCCGACTCACAAGAAACGCTTGCGCTGGCGGTAACGAAACATCATCAGCAGGCACTGGAAATCGCGCGCGCATTACACCAACAACGCCAGCAATATGCAAAGAACTTGCACAGCTGACG
+
--)((((**+55574333@555=>==EEIGJJJCBACJGEJF;::?000+96778J<;<4<==;===ECHHHJHCBA@==?EBCDJGJJJJIJJEGJJIIJFJFJJGJHGJCJF>9879:EAC;;;<JJGFDIFJJJJJIIIJ2//..;<3333CB@AAABEGBBDJHJJHFJJGFEJEJJJHJIJJJJ@A@CFFJJJJJFJJDBCCFGJJHHHJIJJJCCEEJJJIJJJJJIJJJJJJJCBCBEAA@CJDCFHGFH@=>J=;;,***<>>?G??>:0//'&''))32222C8:;8666GEJIJJJJJJJJFJJHJJGI?JFJIJHJJJEIJJE<::9=9,++,<7:663332=<?@<974+<>A;5556EDEJIJIJJIIHFHJJGJJJHJIIJHJJJJJJJIDDBEJJEEI?DFJJJJJIJJJJJJJHJJJHJDBDDJJFJJGFDDDJJJJHJJGHJJHHHJJJGJHJJJ;999AIF:939.,+*))-01168;CCFFFFFJJIGJJIJJJJJJJGCDCCCDDIJHECDCBAA---,+,<>A80-&$$&))%%0----@JJJJJJJIJJDBA@DD>><''''445C;;>>@;===?>:;41/(&&%&'(''892)))*;:/.-.++(((****+CHEIHJGJJFE@D778987;DHJEHJGIEIEDHIJJGIHJDHJJJJIJJJJIIJJJJJFJJJIGJIHJGGJHGJ=<==JJJJIHJIJJGJHFJIJJJJEIJGJJIJHGEJHH999::9>:10/***44221012?>>><664578FJJJFDGGDEFFJGGFIJJJJJJGJJ8889GH?>>:00(((*(''3:89==DBEDDJJJHGJHFDIHFG@>1'%'**%&&%&(*2343***&
@Li_n2g_4_plaTL097-2_194
GCCGCGCCCGTAAGCCAGAGCGTTAATATCAGTCAGGGAAGTTCCGCTGGTGGTCAGGATATCCTGCACCATCGGTAAGATTCGTTGAGTATGTTCACGAGGGCAAAGCTCAAAATGAGCGTTGACAGTACCGTCGTTCCACAGGCAACAGCAGGCCTCTGTCGCGGTATCGATAGCCAGAATTCGCATGGGTCTTCGTGCTTAGATCAATAAAAAGGCGCGCATCATACCATACTCCGTAACAAATTACCTGGAGGATGGTATCGCAAGGAAACGAAAAAACGCACGGGCAATGTCACGGGTGCGTGGCGCGGGCGGCAGGACTGGCGAGAAACATCGCATCAGGCGCATCACCAGCCGATTGTCACAAATCACCAGCACGCCACGATCGTCGGCGTCGCGAATCAGTCGCCCTACCCCCCTGTTTGAGAGTAATGACGGCATCTGGTAGTTGCACTTCATCAAACGGGTCGCCACCGCGCAAACGACAATCTTCCATGCGCGCTTTTAACAGTGGATCATCCGGCAAGGTGAAAACGGCAATTTGTCGATAATTACCAATGACAATGTATCGCCACGCACGTCCACCCCTTCCCAGAAACTGCTGGTTGCCACAAGAACGCGCTTTACCGGCGCTGACAAATTGCTGCAACAGTTGCCCTTTGCTGGTTTCCCCCTGCAACAATACAGGAAGCGTCATGGTAGCGCGGAACTGCTCGGCCAGATCGCGCATCATGGCGTGCGAGGTACAAAGCATAAAACAACGACCGTTGTTAGCTTCGATGATCGGTCGCAGCATTGCCGCTAACTGGCGAGCAGAACCTGGCTGGTTGGTTTGCGGCAGATTGCGCCGCGCACAGAGTAACGCCTGGCGGCTGTAATCAAATGGGCTGGGCAACAGCAACGACTCGGCCTGTTCGATGCCAAGCCGCGAGGTGAAATGATGCAGATCGTCGTTCACCGACAGCGTTGCTGAGGTAAGATCCAGCTACCGGGTTTTTGCGCCATTAACTCTTTGAATTTATCCGCCACGCTGAGCGGCGTGAGAGCCAGTTAAAATGGCGCGAAGTGC
+
JIJJJJJJJJIJJJJJFHIJJJJJEHJIIC;99899:?@JJJJJJHFJJJJIHJ8789DB;;AAB?ABBEFJGHIJJJHJEA445,+++,:BFF@;<FJHJJJJJJJJJGFC?@AA@>;666=<<=JJJIHA@@<=<=DE33'''&&&&'''4778JFJHJIJJJGIIEJ<<;=BCCCFJJJJJBAABB???EIJJD;;99;721/11B@BADJGJJJJJJJJJJJJFIJJ<D=;;<FJJJJJJJGJJJJJJJJJIJJJJJHJJ.++,B>EABD=2+*,(&('((*)((.7DCB@@@AD88JJJJBA4421.0..3,++*('%$&&(,.422397((((*),'''&%%'()),06/;<===>@>?ACEGDEDJJJJGJJJJHID44,,,,,,+/.034,+++12/221233>AB=;::;;?ED>>78)**4AFJHJJGHHHJGJJJJJH<<<<B<9842,0;=999:DCDDBA?@?HD;<>?CDDGJDF6667EJIJFFHEGJJJJGFIEGJ988((().--((''0)**,6)(()@@BCDFHHJGIJB=<=>EB7&%%%&%&').1:5556@?BBDHIJIJDDFDDJJFFIEAAE>HIJJEEFBJ7766874+*('((*&'(1J+++*298??JEE>==98??>??BBCJJJJJJJJJJAJA@?BJ<:::48@>GGJHGACG76658--BGJJFIDAAACDC8666J758CECD?>9445A;2.//34J=>>99:****DCB@CCEGHJJDFFJEGDHHJJEEHDEHCEEFDDD=;;;<=>ACFDHG;;;FCDBEEJIJHGEHJJFIJJJJHDCCEFJJJJJJJJJIIJJJFBAAFJH@?><90--,,,-,*++,,,426ACFJIJJJFJJGJJHGJJGJFIJJJJJHJJIJJJJGGFDJHJJJJJJJFDGEJJJJFEFCDGHJHDDCCCJHJJGJJJJGJB@@@AFFGIJFFHEFFJJHJFIFGGJJGJFED2,,--&&$&/0@>DFDJIGGJJFHBGCDDDB>>=>HJJJEIFGC@@>BGGJ@=<?GJFHJI@A@B;<;;@4+*++,0'''.((3IIEGJAJ<:;:<-(
@Li_n2g_4_plaTL097-2_195
TCGTGCTCCTGTCGTTGAGGACCCGGCTAGGCTGGCGGGGTTGCCTTACTGGTTAGCAGAATGAATCACCGATACGCGAGCGAACGTGAAGCGACTGCTGCTGCAAAACGTCTGCGACCTGAGCAACAACATGAATGGTCTTCGGTTTCCGTGTTTCGTAAAGTTTGAAACGCGGAAGTCGAGCGCCCTGCACCCATTATGTTCCGGATCTGCATCGCAGGATGCTGTGGCTACCCTGTGGAACACCTACATCTGTATTAACGAAGCGCTGGCATTGACCTCGAGTGATTTTTCTCTGGTCCCGCCGCATCCATACCGCCAGTTGTTTACCCTCACAACGTTCCAGTAACCGGGCATGTTCATCATCAGTAACCCGTATCGTGAGCATCCTCTCTCGTTTCATCGGTATCATTACCCCCATGAACAGAAATCCCCCTTACACGGAGGCATCAGTGACCAAACAGGAAAAAACCGCCCTTAACATGGCCCGCTTTATCAGAAGCCAGACATTAACGCTTCTGGAGAAACTCAACGAGCTGGACGCGGATGAACAGGCAGACATCTGTGAATCGCTTCACGACCACGCTGATGAGCTTTACCGCAGCTGCCTCGCGTTTCGGTGATGACGGTGAAAACCTCTGACACATGCAGCTCCCGGAGACGGTCACAGCTTGTTCTGTAAGCGGATGCCGGGAGCAAGCAGGGTGCGGACGGCGTCAGCGGGTGTTGGCGGGTGTCGGGGCGCGCCATGACCCAGTAGCGTGGCGACGCGAGTGTATACTGGCTTGACTCTGGGCGTCGAGCAGATTCTGAGAGTGCACCATTGCGGTGTGAAATACGCACAGATGCGTAAGGAAGTTCCGCATAAGGCGCTCCTCGCTTCTCGCTCACTGACTCGCTGCGCTCGGTCGTTCGGCTGCGGCGAGCGGTATCAGCTCACTCAAAGGCGGTAATACGGTTATCCACAGAATCAGGGGATAACGCAGGAAAGAACATGTGAGCAAAAGGCCAGCAAAAGGCCAGGAACCGTGAAAGGGCCTGCTGGCGTTTTTGCCCATAGGCTCCGCCCCCCTGACGAGCATCACAAAAATCAACACTAAGTCAGAGGTGGCGAAACCCGACAGGACTATAAAGATACAGGCGTTTCCCCCTGGAAGCTCCCTCGTGCGCTCTCCTGTTCCGACCCTGCCGCTTACCGGATACCTGTCCGCCTTTCTCCCTTCGGGAAGCGTGGCGCTTTCTCATAGCTCACGCTGTAGGTCTGTCGTTCGGTGTAGGTATCATCGCTCCAAGCTGGGCTGTGTGCACAAACCCCCCGTTCAGCCCGACCGCTGCGCCTTATCCGGTAACTATCGTCTTGAGTCCAACCCGGTAAGACACGACTTATCGCCACTGGCAGCAGCCACTGGTAACAGGATTAGCAGAGCGAGGTATGTAGGCGGTGCTACAGAGTTCTTGAAGTGGTGGCCTAACTACGGCTACACTAGAAGGACAGTATTTGGTATCTGCGCTCTGCTGAAGCCAGTTACCTTCGGAAAAAGAGTTGGTAGCTCTTTGATCCGGCAAACAAACCACCGCTGGTAGCGGTGGTTTTTTTGTTTGCGAGCAGCAGATTACGCGCAGAAAAGAAGGATCTCAGAAAATCCTTACCGATCTTTTCTACGGGGTCTGACGCTCAGTGGAACGAAAACTCACGTTAAGGGATTTTGGTCATGAACAATAAAACTGTCTGCTTACATAAACAGTAATACAAGGGGTGTTATGAGCCATATTCAACGGGAAACGTCTTGCTCTAGGCCGCGATTAAATTCCAACATGGATGCTGATTTATATGGGTATAAATGGGCTCGCGATAATGTCGGGCAATCAGGTGCGACAATCTATCGATTGTATGGGAAGCCCGATGCGCCAGAGTTGTTTCTGAAACATGGCAAAGGTAGCGTTGCCAATGATGTTACAGATGAGATGGTCAGACTAAACTGGCTGACGATTATTCCTCTTCCGACCATCAAGCATTTTATCCGTACTCCTGATGATGCATGGTTACTCACCACTGCGATCCCCGGGAAAACAGCATTCCGAGTATCAAGAATATCCTGATTCGGTGAAAATATTGTTGATGCGCTGGCAGTGTTCCTGCGCCGGTTGCATTCGATTCCTGTTTGTAATTGTCCTTTTAACAGCGATCGCGTATTTCGTCTCGCTCAGGCGCAATCACGAATGAATAACGGTTTGGTTGATGCGAGTGATTTTGATGACGAGCGTAATGGCTGGCCTGTTGAACAAGTCTGGAAAGAAATGCATAAACTTTTGCCATTCTCACGGATTCAGTACGTAGCTAGTCAGGGTGATTTCTTCACTGATAACCTTATTTTTGACGAGGGGAAATTAATAGGTTGTATTGATGTTGGACGAGTCGGAATCGCAGACCGATACCAGGATCTTGCCATCCTATGGAACTGCCTCGGTGAGTTTTCTCCTTCATTACAGAAACGGCTTTTTCAAAAATATGGTATTGATAATCCTGATATGAATAAATTGCAGTTTCATTTGATGCTCGATGAGTTTTTCTAAGAATTAATTCATGAGCGGATACATATTGAATGTATTTAGAAAAATAAACAAATAGGGGTTCCGCGCACGTTTCCCCCGAAAAGTGCCACCTAAATTGTAAGCGTTAATATTTTGTTAAAATTCGCGTTAAATTTTTGTTAAATCAGCTCATTTTTTAACCAATAGGCCGAAATCGGCAAAATCCCTTATAAATCAAAAGAATAGACCGAGATGGGTTGAGTGTTGTTCCCAGTTTGGAACAAGAGTCCACTATTAAAGAACGTGGACTCCAACGTCAAAGGGCGAAAAACCGTCTATCAGGGCGATGGCCCACTACGTGAACCATCACCCTAATCAAGTTTTTTGGGGTCGAGGTGCCGTAAAGCACTAAATCGGAACC
+
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
@Li_n2g_4_plaTL097-2_196
GTCTTGATGCGGTCAAACATATTCCAGCCTGGTTTTATAAAGAGTGGATCGAACACGTACAGGAAGTTGCGCCAAAGCCGCTGTTTATTGTGGCGAGGTACTGGTCGCATGAAGTTGATAAGCTGCAAACGTATATTGATCAGGTGGAAGGCAAAACCATGCTGTTTGATGCGCCGCTGCAGATGAAATTCCATGAAGCATCGCGCATGGGGCGCGACTACGACATGACGCAGATTTTCACGGGTACATTAGTGGAAGCCGATCCTTTCCACGCCGTGACGCTCGTTGCCAATCACGACACCCAACCGTTGCAAGCCCTCGAAGCGCCGGTCGAACCGTGGTTTAAACCGCTGGCGTATGCCTTAATTTTGTTGCGGGAAAATGGCGTTCCTTCGGTATTCTATCCGGACCTCTACGGTGCGCATTACGAAGATGTCGGTGGTGACGGGCAAACCTATCCGATAGATATGCCAATAATCGAACAGCTTGATGAGTTAATTCTGGCCCGTCAGCGTTTCGCCCACGGTGTACAGACGTTACTTTTCGACCATCCGAACTGCATTGCCTTTAGCCGCAGTGGCACCGACGAATTTCCCGGCTGCGTGGTGGTCATGTCGAACGGGGATGATGGCGAAAAAACCATTCATCTGGGAAAAATTAGGCAATAAAACCTGGCGTGATTTTCTGGGGAACCGGCAAGAGAGAGTAGTGACCGACGAAAACGGCGAAGCAACCTTCTTTTGCAACGGCGGCAGCGTCAGCGTGTGGGTTATGGAAGAAGAGGTGATTTAAATTCATCCCCGGCGGCAAGCCGGGAGATTTCATTACGGCAGTGGCGTCGGTAACGGCGCTTTATCCAGCGCGGCAGGACGCACTCTATATCAGGGCGATCCACACGCTCCATCGTCATACCATCGTACTCAATGGTGTTACCGTCACGCTCAACCTGATTCCTTCACGTTTTACGGTAACGTTCAAGTGAGATCATCGACGTCGATCTGCGAGCTTACCCGGCACGGCAATCACCGCTGCCACTGACGGCGATCCAGGGTCA
+
JHFJJIJJJJ<<<=EDDJ8778ABGIJEJJJJJJJJHJJJJJGDD8888JA@?@9888?>GJJHEH?>??>>>>?>?@EFJJGFCB>E:-,%&'0('2((>;;<JJJJJJJJJJJJJJJHEJGJGJ933521110J.*+23/--/JGJHJJJJJJJJJJJJJHHIIJFJJJJJJIJJJJJFECCCJJJJGEJEJJHJJJHJJJJJJJJIJJJJJJJHIJJFGJJIJJJJJEJJJJJJJJJJJIJJJJJJH....2?AB=:3334A>AEIJ:JJJJJGIIH?=<<;<<?J>8889JGGHFCEIEHJJJJFJHE<<DJJJJJGFHJJJJJ>==<;;:@FFJJHIJJDCCCJCBCAFJJJJJJJFGD?@>B<;;::7845=DGIIGJJJJJJEJA955JJJGJJJJJFG>JJIJJJJHJJHJJJJJHJJJHDCCGGJJJJGJGJIJJJJEEFGGDDJ?>=>EFFHEEFJJJG=<979ACFEHDBCCJGJFGCJJ@?@@E@BCJFF5556@;<5445111//,-257HFHJJJHJC@==..,+('&(((/<>JGJHJJJJFJIHFJC>??<=/,222<<DJHJJJJJHIHF@@@@JJJJ?5JIJJJHJJJHJJJJJJJJHEGEJJJJJJJHJJJJGHHJJJJJJEA@A<::;<=:<A744441'&&&(//156E@==<<ABJ;::;EDHBCDJJJIGIIFEGB@BJJJJJJJGJJJJJBAA?CCJJFJJF))))6(((*<1(:;?>>EJJJ;;;>DA;;97*&'77:=IJEBBBJDD(''(.*,;<CEEBCACJBB:,,,,977JJJGHJJJJIJJA6567775485447;;JJJJJJJHJFJGJJJJIJ;;;('''B8IC@7JGEJ?><**)*+(('(('('()))('''+,++,C9HDJBBJJDBE@??7888HIHJJJJJJJIJJJJJJJJJEJJJJIFJIJHH<<<<=-&&%$#$%&&)>@JJJJIFJJ<;;///.542580//1.-,''-1**'&&)(,*)&&$$$%.3<?;JEEJDCE;;;;B;A+IIJJJJJJFA@,,,,4454255.*(&
@Li_n2g_4_plaTL097-2_197
AAAGCGCCCGCTGGAACGGCCCACGCCAACCCGCCCTTGCTGGCATAGTGTGTCGAAGGCACGGTTAAAACGAGAAATTTGCCAGCCGCCTAAGGCCAGTTGCGCACACCAGGCGATAACGGCGACGGTGATGAGTGATACCATAACTTTTCCTTAATGTAGTGGCGGAAGTCCTGTATGCCTGATGAGCGTAGCGCATCAGGCATATAGTCTACAGAAGGAGATCCTTAATGAATATCCGCTGTTGATCAGAACATCACCTGACCGCCGGTGACATTGATCGACTGTCCGGTGCAGTACGACGCCTTCAGGACTGGCGTAAGAACAGCAGCATATTCAGCACATCTTGATAATCGCAGCCGCGTTTGAGCGGTACTTTGTCGATGTAATACTGCTCGACTGATCCGGTTTGATACCCAGCTTGGTCGCGTATTGTGGCAACAGTGACTGGAACATCGGCGATTTCAGCAGGTTACCGAGCATCAGTGAATGCACCGTAATGCCGTACTCCGCCAGATCCAGCACCATGATGCGTCAGCCCGACGCCACCAAATTTCGCTGCGCTGTAGCCAGAGTTGTGTTTGCTGCCCACTTGCCGGATTCGAGTGATCTGAATAATGCGCCCCTGAATCCCGTCGCGGATCATCGAACGCGAAAATTAGCGCACGCGGAAATAACCCACCAGATTCACCTGTAGCGAACGGTCAGGGAACTCGCCGAGCTGGAAGTCAGCTGATAAAGGCTGCTTTTGCTATTCCGGCGCTGTAGACCAGCAAATCCACGCGACCAAAGATTTCATCTACCCCACGAGAGCGCCAGAACGCTTTGCTCGCTAGTGGCGTCAGCGCCAAAACCGTACGCCATACTTTCACCATATTCGGCGTTAATTTCTTGTGCCGCGTTTGCGGCTTTGTCGCTCTGAATATCGACAACGCAACGCGATACCCCTCGGCAGCCAGACCGTGGCACAGAGAGAGAATGGCCTGGGTTGCCCCACCACCAATGACCACAACGGCAACCTAA
+
((DCCHFJG>JJAJJJHJIJJJHJJGJJJIGIIHJFJD;<B7633=<=@;@J:=>BCFJJJJIGGHIIGHG:::=EEJEJCC><;:<..--/0;<?B;988/5445>@J:597.//,+,-'',/....9999-+++'%%&()$$%((()/30236//-,-*)**+,,558875667@BCHIJJJJHBBCAJJIJJJJIJ<7798**%&&&&'('&%&&&'(+111.''&%')*''&,&$$+-58<9000076678;<;;;@AHEJJGHGDJEEFC4333>@>:99::>667BDBH<;<::767--,*-+-,,-++%%%&-*%%&*((((())+42220////../68;-;;DJJJIJJJJJJJEE@J3334DGGFEFHJDJB77778222=<<:=@;;:8<)(..A5545<3852334;:45>9;EEGGGJCBCEJJJJJJEJJF===?DGHJJDG@555,,,,===GIJIJJJHJJGJIGE@GJIJACBBJJJGJ>=>>GJIJJJJJFGFA@=0////2//0)))+((*2''''(?@BJF?>??JFIHJJJJJJJJJHJJJJJJJJ===;:;67788<=J6544325<=3333-99596791*((+&&+,=<>BBJHIHF*(((''89856EE=EA>?>ABEB><,'&&(143354555++++1,*&'(,&(''(*('(%%%%+++757CGJIHGGJAA@@---('''&)*%&%%.2**00:==8964-*('+**8=DJFJJJJGFIJJJJJJJIJJIJJJJJJJFEJEIFGJ@@AAEDEJEE@?EFJHJJJFIJJ>=;9330//.310065BCJ@78FJJJIJGJJIIJJJE8889CJFIA210''''?JJJJDJDCJFJJJJJJJJGJGJJGJJJEDEDEJDFFHJJJJJAAA@,'&&%&)/8>>@AGI?@;::;@C=>==AC:666676*('''(:6678:9:<=/...33444<<BB;<00007.,*%)JJJ*(%%##$'&$$%''&''--02277567,++*()**6@ACACB?<'%
@Li_n2g_4_plaTL097-2_198
GTGGAAACGCCCCTAAATAAACACCAGCAGTCATTTTGCTCACCGGCTCCAGGCGACGACAAAACCAACGCATCAACAGCCGCATCCCGATGCGGCAGGGCAATGTCAGCCAGTAAACGGCGGGCGGTAGTTTCCCTGACTATCTTTCCCTGTTGTTATCGCGCCAAGCCCACCGTACCCACGGCCGATTATTGGTCGCGATGATATGTCTGGCCAACATAACCAGACTGACCACCATAACTGAATCATCATCATTAGCTCCATCAATACAATGCACGAGCCCGCGCCTACGACATAGGGCAGTGCTATTTTGATTCGACGTTGATCAGGTTTCTGATAATTCCAACGACGGTCGACGGGCGCCATTCCGTCAATCAACATACCTACCGCCAGCCCTGTGATGACATCAATAAAATGATGCTGCCAGGTCGTCAGCGTCGAAATGGCGATGAGTAAAAACCATCCGCCGCAGACTTTACGCCACCTCTTCAGCCAGATGCTGACGAAAGTGACGCCAAAGTAGCCAGCAGAGAATAATATGCAGCGAAGGAGACTGGTTATAAGGCAAATCAAACAGTTCAAGTTGCGAAA
+
76676?D@?>?BJF=>IDJIJIEDBBFECJGCFC8888BJJIGHJJJJIGHJJJJJGHJGJIJJJG>>>>B66'''''+++((((>>C=CDCJJJFJJJJJEFJFGJIIIGEHIJJJI?B=@DDFEEB3111<0.AACCEJJJJJJ1+D83JDF>JJJJJJHHJJJJGJHJIJECDDJJGAB7668'&&&77*&')****67****2-)()268?@.../AAJGIGFIIJJJJCBCDF7544,,+)+35>EGIGJJJJJJGJJJJJJFGJJJJJJFGIEJFJJDHGEGC=9521121014;B@ABFJFDBCE8667FBCDFFJFEFH9666E87329<??>>@@<==33311//,,,.778--*'',&***+0112JJJHJHJHJEEHGJJEJJIFFJJGGJJJJGJJHJHJEJJGJHJJFFABJHJJJGBBCFJIGJJJJIJGIJJJJJDFDDFEJJJJIJJDF::3+)).+''*)',114,,,/832*+=EGJJJJJJJJJJJGJJGJJEDCDGDFGJFCCCFD;212;JJJEGJFJJJJJJJJJHJJGCDCEFGGHFGAA@BE;3334@@@A64////311/++)''&
@Li_n2g_4_plaTL097-2_199
GAATGGCATTGTTTTTAAACACTATCCTTTAATGAAAGTAATATCCGCCCAGCAGGCGATAAGTGCTCTCAAATATATGGTTGATGGTGAGATTTATTTCTAAATAATGATCTCGGATTTTAAGTTATGCTATGGTGATAAAGTGCAAGACAGAATTAATTATCTTTGACAAAAATTAATGGGTAATTACTTTGTTTGCTCCCACAAGCGAGTTTTGTACGGCTGTATTGGGGTAGTAAATGAGCTATACAATCTTAATCATTTGTTAGGTGAGAACTCTTGGTCGCAGATTCAAATACTGAAAATACGTGACAAATTATTATCAGCAAAATGGTGTATGTCACGTATTTTGAATGGTAGGTTAAAAAATAACACCAACTTGGTTGGTGTTACTAATAATAAAGCAGAGTTTTTAGATAGTATCAATGTGCTTTGTGTATATTGTGGCAAATAATTGGGTTGGGGGTACAATTGTAGCTGCTTTTGCATGAACATTGCGCCTTTATGCATAATGAGATAAAGGAATATCAAATAAAATAACGATAGGTCATAACAAAGAGGTTTTTATGAAAACACTTATCGTTTCAACTGTATTGGCATTCATAACATTTTCTGCGCAGGCTGCAGCATTTCAGGTCACTAGTAATGAAATAAAAACAGGAGAGCAACTTACAACGTCTCATGTCTTTTCTGGATTTGGGTGTGAAGGTGGTAATACATCGCCCTCATTAACCTGGTCTGGTGTTCCTGAAGGTACCAAAAGCTTTGCCGTAACTGTATATAATACCAGAG
+
)),,.2,,(()*<89:9??FEHJGGBA=>2.>CJJJJEDJJFGJGJJJJFEJEJEJGJJHJJIJJFEADBAIJJJJJJGJJGJJJGJJEJHDGGJGJIIJJGJIGJJI8888B<;@@CJJJGGDIGJJJJGJJJIJJGJIJJJJJJIDDE@75336DGFIJJJJHJJEGC7672/...//00:FJEJGJJJJJJJJJJJJHH@;EGHFJF@@<:841---000EEEFEDBFDGJEJHEDJJDBCBGIJJF><<=JIHIJJIJHJJB>2<>?1,-2::<<;:1122443789<<BGJIIJJJEGJGIHDEEFJJHEHJJFFJFJ5333IDJJJJJJJJJGGC=<?:::;;@>>@@ABBC?===?BJJIEHJ4544J1&%&)3&'&'(((>IJFBBCDJJJJHIJJEHJJGJ=JIJ>=?JIDJEJGJIJJJJJJHJJJJGFHJJJIJFJIEGFGHJH>,,,,E>?>AFC88/////+%$$$%'//:;;ABEEEJFFFJGH<;8032/2CA>>>>C4445878:HFBEFHJ:::;JJJJJJJJIJJJJGGF@@@?@FIJJGHJFJJJGB==:;<9D@?<:;:CJJJIJJHJJFGEJEIGJJHIJJJJJHJ::9;C?===CB@@B@HE://///EC@>:;<IFEIHGFHJJJJJIGJJJJJJJJJJBDCBABDHFDGFHJJJIGJGJHJJFGJJGJJIJJJJGJJJIJFGFJJJJJJEJHA?>@HFJGJJHEFJJIHHJJEJFJ@??@8777==000-.-''#$*B?678D?AC@DGJEAA8*)&'%&)%%%%((&
@Li_n2g_4_plaTL097-2_200
CGGGATCATTATGGACTCCACGCTCATCTCCACTCGTCCCGATGAAGGGACGCTTTCGTAGGTGCGCAGCCGACGAGCTGCGTTAGGCAGCTTCGCTGGTGCCGTCGTCGACTGGTATGATTTTTTCTCTATGGCATCACCGCCGCACTGGTGTTTAATCGCGAGTTTTTCCCGCAAGTAAGCCCGGCGATGGGAACGCTCGCCGCATTTGCTACCTTTGGCGTCGGATTTCTTTTCCGTCCGCTCGGCGGTGTCATTTTCGGTCGCTTGGCGACCGACTGGGACGTAAGCGCATGTTAATGCTGACCGTCTGGATGATGGGCATCGCGACAGCCTTGATTGGTATTCTTCCTTCATTCTCGACCATTGGGTGGTGGGCACCTATTTTGCTGGTGACACTGCGTGCCATTCAGGGATTTGCAGTCGGCGGCGAATGGGGAGGCGCGGCGTTGCTTTCCGTTGAAAGTGCACCGAAAAATAAAAAAGCCTTTACAGTAGCGGTGTACAAGTTGGCTACGGTGTAGGTTTACTGCTTTCAACCGGACTGGTTTCATTGATCAGTATGATGACGACTGACGAACAGTTTTTAAGCTGGGGCTGGCGCATTCCTTTCCTGTTTAGCATCGTACTGGTACTGGGAGCATTGTGGGTGCGCAATGGCATGGAGGAGTCCGCGGAATTTGAACAACAGCAACATTATCAAGCTGCCGCAGAAAAAACGCATCCCGGTTATCGAAGCGCTGTTACGACATCCCGGTGCTTTCCTGAAGATTATTGCGCTACGACTGTGCGAATTGCTGACGATGTACATCGTTACTGCCTTTGCACTTAATTATTCAACCCAGAATATGGGGCTACCGCGCGAACTTTTCCTTAATATTGGTTTGCTGGTAGGTGGATTAAGCTGCCTGACAATTCCCTGTTTTGCCTGGCTTGCCGATCGTTTTGGTCGCCGTAGGGTTTATATCACAGGTACGTTAATCGGAACGTTGAGCGCATTTCCTTTCTTTATGGCGCTTGAAGCACGATCTATTTTCTGGATAGTTTTCTTCTCCATAATGCTGGCAAACATTGCGCATGACATGGTGGTGTGTGTGCAACAACCGATGTTTACCGAAATGTTTGGTGCCAGTTATCGCTATAGTGGCGCTGGAGTCGGTTATCAGGTTGCCAGTGTGGTTGGCGGTGGATTTACACCTTTTATTGCCGCTGCACTCATCACTTACTTTGCCGGGAACTGGCATAGCGTCGCCATTTATTTGCTGGCTGGATGCCTGATTTCCGCAATGACCGCTTTGTTGATGAAAGACAGTCAACGCGCTTGATAGCCTGGCGAAGATCATCCGATCTTCGCCTTACACTTTTGTTTCACATTTCTGTGACATACTATCGGATGTGCGGTAATTGTATGGAACAGGAGACACACATGAATAATAAGGGCTCCGGTCTGACCCCAGCTCAGGCACTGGATAAACTCGACGCGCTGTATGAGCAATCTGTAGTCGCATTACGCAACGCCATTGGCAACTATATTACAAGTGGCGAATTACCTGATGAAAACGCCCGCAAACAAGGTCTTTTTGTCTATCCATCACTGACCGTAACCTGGGACGGTAGCACAACCAATCCCCCCAAAACGCGCGCATTTGGTCGCTTTACCCACGCAGGCAGCTACACCACCACGATTACTCGCCCTACTCTCTTTCGTTCGTATCTTAATGAACAACTTACGTTGCTGTATCAGGATTATGGTGCGCATATCTCAGTGCGACCCTTCGCAGCATGAAATCCCTTATCCTTATGTCATCGATGGCTCTGAATTGACACTTGATCGCTCAATGAGCGCTGGGTTAACTCGCTACTTCCCGACAACAGAACTGGCGCAAATTGGCGATGAAACTGCAGACGGCATTTATCATCCAACTGAATTCTCCCCGCTATCGCATTTTGATGCGCGCCGCGTCGATTTTTCCCTCGCACGGTTGCGCCATTATACCGGTACGCCAGTTGAACATTTTCAGCCGTTCGTCTTGTTTACCAACTACACACGTTATGTGGATGAATTCGTTCGTTGGGGATGCAGCCAGATCCTCGATCCTGATAGTCCCTACATTGCCCTTTCTTGTGCTGGCGGGAACTGGATCGCCGAAACCGAAGCGCCAGAAGAAGCCATTTCCGACCTTGCATGGAAAAAACATCAGATGCCAGCATGGCATTTAATTACCGCCGATGGTCAGGGTATTACTCTGGTGAATATTGGCGTGGGACCGTCAAATGCTAAAACCATCTGCGATCATCTGGCAGTGCTACGCCCGC
+
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
@Li_n2g_4_plaTL097-2_201
ATGGCAATATGTCCGTCATCACTGGGAAATCGAACTGGAATATCAGGGAGATAAAACAGACGATGCAACGGAGCAGGCTGACGTAGAAGTAAAAAGCCGGAGCTTGTGGAGCAAGAGCTGTGGGGTGTCTTACTGGCTTATAATCTGGTGAGATATCAGATGATTAAAATGGCGGAACATCTGAAAGGTTACTGGCCGAATCAACTGAGTTTCTCAGAATCATGCGGAATGGTGATGAGAATGCTGATGACGACATTGCAGGGCGCTTCACCGGGACGTATACCGGAGCTGATGCGCGATCTTGCAAGTATGGGACAACTTGAAAATTCCGACAAGGGAAAGGGCCTTCCAGAGTGGTAAAGGAGAGGCCCTGGAAATACCCCGCGGCCCGAAAAAGAGCCAGTCAGTTGCTTAACTGACTGGCATTACCAGAACCAAGATGCCTATTTCGTTTCAGCATCAACTGTTAAATTATCTGGTTGCCAACGAGAATACTGAGCTTTTTGTCCCCAAGACTGACCGTCAACGCCACAATCTTTGACTGTTTGACATTGTCATGCCCGCAGGCCAGCGGATCTTAAAGACATTAGACTGCTTGCATCAGCCAGTTGCGTATCTGGCTATGTCCCTTAATTGGTAAGGGTTCGAGGAACTCAACATTAACGCATTTTTTAGCGCATCACCGACAGTGTATCAACGATTGCACTCTGACGATGGTTGATTTATTTGGTTGCGTAGGGCTGCTGGTCTGGTACCGGAGGCTGGATCTGAAGTACTGACCCCAGGAATAACGCCGGGCTAACTGGTATTTCTGACCCATTGTCAGCCCGCGTGTTTACTGCTCTAGCTCGTTCCTATTATGGCGTTCAATTCCCAACTGCAGGTTATGGCCCGGTGCACAAACACCTGACGGCAGGTATCACTTACCCGAAGAAGGTAAAGCCCTCAAGAGGCAGTAACTCAGCCAACCTCTCCTCCGGCCACTCCGGCAGACGCGTCAGGACGTAGTCAGCCAAGCATGTCACTCCGACTGCACATTACCAGAAGGCTCATTATCTGTGCCGCGCGGTTCCCGGCCACCAGTGAACCAGCGAACAACCAGGCCTTTCGTCCCATAACGACCGGACGGATAGCACGCTCGCAGATATTGTTGTGCCTTGAAATGCACAATCTTTCCGTCGGTGAAAGTCCGCCCGGCTAACTCTCGCTCCGACTGGAAGGACAAGAAGCGGTCCAGGAGGTAACAAAAGGGCTAAAATATCTCCCTGAAACGACTTCTTCAGGAAGTCAACGGGTTATGCGGGCCGTAACGTCAGTGAACACTGAGCAGCCATCGAAATGCCGTCGAGGGTGCTGACACGCCACAATAACGGGAAGGCGACGATGACCGGGAAGGACGTGAGAAAGGCATCGGTCATATCCACCGGGGTTGTGGTGTGCGAGCATGCATAACAATTGATCGAACATTGCAACAAGAGAAGTCCATAACGGTGTCTGTCCGGTGACGGGCAACAACCTCGCGAGGGGGTGAATAGGTTGTTATGGATGGCAGATGGGGTGTAGTAGTGAAGATGGTGATGCGAGGAGCGAAGGCCCCCTCTTGCAGTACCAGTGTTGACATGCAGGAAGAGCCCGGCGAACGCCATCGCCTGCACAACCCGCTGAACCAGTTCCAGAACCTACGAAAAACGCTGCAGAAGCAAAGTGAACCGCCCCGTGTTTCCTGTTTATCATTTTCTGGTCAGTAGCGATTCTGGTATTCGTGGTGATGTTCTGGCGGAAGACACCATCGCGACCACCGTAACTGGCTGGCTCTACGGCTATTCATATACTGTAAACCGTTGGCCATTGCGGATGGTTTAAAGGAACAGTTATGGGGACAACTGACACATTACGTGAAATGCATGCGTTATGAACAACTGAGTAGCACGGGGCTGACAACTGGAAAATCCAGCCGGGAGCACCGTTATATGATACAATTATGTCACTGGTGAGAGTGTCGCAGGGATTATATGTCAGTGTACTGACTATCCCGTACCAACCACACCGTGAGTAAATACGGCACCCGGTTTATTTATTGACGATTATACCTCGACAGCCTCCAGTACAGTGTCTTCCCTGAGCCGGACACTGATTTATGACTATGAGCAGAACCCTGATTCCGGCAACAATGTGGTGGCGCTGGCAGCAAAAGCAGGATACAGCACATGGTGGATATCCGATCAAGGAAAACTGGGGGAGCATGACACACGCATCTCTGTTATTGCTTCTGATGCGGCGGACGTGCCAGCTTCCTCAAGAAAGGCAGCTTCGCTTCCCGTAAAACAGATGACAAACTGTTGTTACAGGAAGCGAACGTACGTGCACGGATACATCCTCTGAAGATAATTTTCCTGCACATGATGGGTTCTCATCAAATCCGTGTGACAGCCTGGTCACCTGAATAATTTTTCAGCCA
+
105<4***++((*+.--.01))),=8><;9-,,,-0,'%&%'(''().110101172004568:>C111/3122.../=877-'&&&0:CFBCHHJCF?DDFEDCEC>777;ECDIEFDHJJJJJFFHFDC?AAAHIJIJJ<;;;?988++)'*(&',7@CD@ACFHDJJHGJFJHJHFECIJEJJJJJJDFHJJHGIJFJJFDEH@AB@IEDCB@JJJIGJJJJHIJJEJGJJIG111@81:=9---.2)'&&+..-577=>?@=<<4=@AABEJJGDCDDDDAGDEA@?@DCIJHECBFJJBFB===99(((7>))))0*&''**)%&%''%&&.0>DCCDDBD?>40,)())229<AACBB>A::???;<=?JHH85/./&&%%&)*&()44IJEJHHFJFBCDCJJHJHGDHJHFJIJJJJG700)&',9=>CCEFCCHHFCBGJ)))):31113444779JHJCD@JJ>JFCJJGJHGIJJJIFHJIIEJA335420;=DADDCJJIJGFFGIFJIHGJGJJJDJHIHJGJGJJHJHJJJJJJJJJJJGJJJJJFJEAAADJJIJCA<,,,)))%'.6411372229;<<B>6677@@EIHEJIGJJIJJJGGDGGJJIJHHGAD@:=DIHGGJFGFJJJD745JJHJJJJHJJIJJJJJJJJJJJJJJJHFJIHIJEJJFFDA@?@,)%$%%))--,*))./568>?@DDJII?>>?C>?>?523455*)$$&('*(&&%$$%'()0356--,-.+,'&&&(((),.4311(/01177:81307:3?@H?@@@JFA>:)()(*,+'**++./45538;<===:8<@?JJGDCIJJJJIJEDAC.---443,++),((()**%'('7/--,446;99::=>5@::::JJJFJJHGJDEACCDDJIGJJJCGJJJJHECFGCJGFFJHJJJIJJFFCCGHFE==AFEEHJJJJ8889;:BGIFDJCDIGJHEED///0---->>?@@@>=,-,-./4521/,'''(-./-,0.05644/---*&%$$%),'&&&('())2:;=?:CA@?>::;<;:==:77BJ>==?;<<;<;?443-..6678>>?A++++09;;ACGEFBIF=CD<<1.1013++-.369:777:1//--+++)&&(),((,**+;;>JCDDE3JJJICB>;4444<;54.')4799BA@E97.+++081;AJIEEJBC//0551./11018:BAA>;30045:99945/125?>88<><<@F@==@@,+++6,*''(*62=<=<;&&&'(++358<<;963(''(555;A;;3324>?B7641;77))()3@FHJFA//./69<?998677>AA@@555555DJEJCBABD01//2''''1366/...,+('$$(+.13444.?6355//-+++.22;HGJJHG@>>?>>>6'''%00/8:B=;68/../J(&%&(,225455=@B<<;<+))%$$%''''''++++''*.7?EDHGB@<<<=DFBB767@;;9;///.-//.((()++&&&')-014;CCB=432))))6866/===??DGIIIGJGJJFJHJ433-+*&&'&&###%%'''*)),116...:=EBJDGFB062+8@@=;;,(()-2(&&'(+%'((.,-/,++240-,))'&''(+2*&%'0++*+(''(4/.,*&&,0''')('&('&&&&&%$$&).0/++)')'(&)'''(+)''(3/20151/03.--,+76?>>;6?;998>922../'&&'%&++166@A?>@::8222236343)(('***555/(''&'223;7788:::===470036?AJHJGJGJGGCDDFGJGC(&&$$$$%%('(-20,,+&&&&--)%&+*((&$%%(),11-+.+(&&&%&%%(-0-)))*,,,+-10324678:<<9)&%$$#$)**+4488<:;=21114@ABBCDFJJHCFD=97;9889760%$%'(+(883><;;@>?A>?CJ55522'''))+**0.//-))&((((24J+**..33AJCBDJFCB+***,,1-++-236<994/118=899>==D??=?=:::7555:@A@BDJFJJJFJDJJDEADDEHGIJJGJGIIHJD?>??GD><9:9=J<;;;FDHECB9?HB>?@AA@EJJA@A<<<=B;93&&&&'..0-..==;==:7777120<?BJF@@@?JEJEGJC3222CJ@A?@FGGFC>=<:BDAA?@@B?AGEJA@@@JD60***,>@@BEJDCCD==>IHGJJJJ@A?>JJCHBEE:99JB@?600009:;JCCC?:0/--*)(((').)&&&,+=<<788AAA:ED7666:''''6251,3-.0;@20,,+,,-88:=956446*)%%&&'%&$$&,-/+*))**('%%%%%%$$$%'&'&)+<>=8=?CGI==:<BFHDFJFCBHBB855'&&%+))**30-,-221+*)&%$$$#$$$&$$&*3313/./'%%%$$
@Li_n2g_4_plaTL097-2_202
CGTCACCGCCCACAGCAAATGTTTGCCATGCAGCGCCGTGCCGCCATGACCGTAAGCCCAGCCGTCAGAGAGACTATCGATCCAAAGTTTGAGCAGGAGGAATGCTGTACCACTGCATCGGATGCTGCCAGACGATCAGATCGGCGCGAGACAGCGCCTCCTGCTCGGCGGCAATATCGATATTGAAGTCAGGATAGAGTTGATAAAGAGAGCGAATTTCGACGCCTTCCAGCGTCCTTGCCTGTTCAAGCATCCGTTTATTCGCATGGGAATGATGCGGATACGAGATAGCCGTGAGTCCTAAGAATCATAGGTAGCCCGCGTGATTACGCCTTTGTTTTCCCACAAAGTGTAGTCATATATTTCACGCGGCTTATCGTCAATAATATTGATTCAAAGGAAATTTGAACAATTTACCCGTCTCACGAATGAGTGCATATTGCTGGTCTGCGCCAGTGACATCCCTCGAGTCTCCGGGGCAAACGCTACG
+
AEJJJJHJJJJJJJHJJJIJJIJJJIJJJJJJJJJHJJJJJJFEFDJJJHJJEEEDEJJJHFF;9.*)(*,J*'''(%%%&*)('*/***+,**'&%'.57656==;<>>FGIJJJJJJHJJJJJJJJJJJJD<;;<9////BBCIGJGJFGHHJICBA'''56I3334@@B777674366BFEDGJJJJHHJJJ843458...-/..//.-/)'''-+&&&'9;;;HCJHJJJJJJIJJHJJHJGIJJJJJJJJJJJIJJJJIIEF@?@JJJJJJJHGE<B83.***)*&&&((&'%%%###$157338888HEJJFHJBCBBJJGJJGJJIJJJJJJJJJH86F;::;=8/****)))0JJ95)))))B@?AJGD4222:==DJJHJE@AA@+(''.(%(*)'%$%'37556@8970*+''*****)&'('&&)'''*+&+40--.3/--.7455477<?BAAA>6644453/,-2JJ????211&&$
@Li_n2g_4_plaTL097-2_203
GTTGTGTCCAGCCAGCCGATATTAACCCAGACTTGGTACAGTTAGTCCTCTCGCATTTATCGTGAAACGCTTTCGCGTTTTTCGTGCGCCGCTTCCAGCATGTACGGTGGGAGGTCTATATAGAGCTTTCTCTGGCTAACTAGAGAACCCACTGCTTACTGGCTTATCGAAATTAATACGACTCACTATCGGGAGACCCAAGCTGGCTAGCCACCATGGACTACAAGGACCACGACGGCGATTATCGATCACCGACATCGACTACAAAGACGACGATGACAAGATGGCCCCTAAGAAGAAGCGGAAAGTCGGCGGCGGAGGAAGCCCTAAACCTGCCGTGGAAAGCGAGTTCAGCAAGGTGCTGAAGAAGCACTTCCCCAGCGAGCATAGATCCAGCTACATGAAGAGAGGCGGCAAGATCCTGGCCGCTCAAGGCGAAGAAGCCGTGGTCGCATATCTGCAGGGCAAGAGCGAGGAAGACCTTGCTGACTTCCATCCTCCTGCCAAGTGCCACATGGTCACCAAGAGCAGAGATTTCGCCAGTGGCCCATCATGAAGGCCTCTGAAGCCATCCAGCGGTACATCTACGCCCTGAGCACAACAGAAAGAGCCGCCTGCAAGCCTGGCAAGAGCAGCGAATCTCACGCCGCTTGGTTTGCCGCTACCGCATGTCCGATCACGGCTACTCTCATGTGCAGGGCCTGAACCTGATCTTCGATCACACCCTGGGCAGATACGACGGCGTGCTGAAAAAGGTGCAGCTGCGGAACGAAAGGCCAGAGCCAGACTGGAATCCATCAACGCCAGCAGAGCCGATGAGGGCCTGCCTGATTAAGGCCGAGGAAGAGGTGGCCACAAACGAAACCGGCCATCTGCTGCAGCCACCTGGCATCAACCCTAGCTTCTTCGTGTACCAGACAATCAGCCTCAGGCCTACAGACCCCAGGGACGAGATTGTGCTGCCTCCTGTGAGTATGCCGGCTACATCGGGATGCCCAACGCTCCTATTCCTCTGGGCGTCGTGCGGAACAGATGCGACATCCAGAAAGGCTGCCGGCTACATTCCGAGTGGCAGAGAGAAGCCGGCACCGCCATTTCTCCAGAAGACAGGCGAAGCCAGTGACCGTGTCCTGGCCTGTCTCCTAGAACAAGCGGATGCGGCGGTATTGGCGGAGCGGGAAAAAAGAAGGCCCAGGACGCCCTGCTGGTCACAGTGCAGGAATTGGCGCAGGATTCCGGTGCATGTGATCGATGTCGCGGCCTGCTGGAGAAATCCCAGATGGCGGACAATCGCCCCTAAGGACATGGCCTGAAACGCGCCTGCTGGACCTGTTCGCCGGCGATCCTGTGATTGACGTGCGGCGGAACGTCGTGACCTCACCTACACACTGGACGCCTACGAGCACCTACGCCGGAAACTGGACACTGAAGAAGGGCAACATCCAACGAAGCCCATCAACATCTGACCGCCACACAGACAGTGGCCACGGTGGCTATTTGATACTGAGCAACAAACCCTATCAGCGCCGGCATCAGCAGAGTGACCCAAGAAAATGGCGCCCTGCAGTAGACCCTGACAGTTCGCACTGCCGACGACCTGCTGAAGGACATCTCCGCCTATCAGAATCACCTGGGACCACAATGAAGAGGAACTGAGAGCCAGAAGCGTGGAAGCCCTGCCTGAAGCACAGCAGGCTGAAGTGCGAGCACTGGACGGGGTGTCCAAAGAGACAGCCAGAACTCAGCTGTGCGCCGACTTTGGACTCAACCCAGAAGACTGCCCTAGGACAAGATGAGCAGCAACACCACCTTCATCAGCGAGGCCCTGCTCAGCAACTTGCGTGTCCAGAGATCAGGTGTTCTTCACCCTGCTCCAAAGAAGGGCGCCAGAAGAAAGCCCCTGTCGAAGTAATGCAGAAGGGCCCGGACATGGCAGGACCAAGCCCAGACTGTCCGTGGAAGCTCAGAAGCTGAAGAACGAAGCCCTGTGGGCCCTGAAGAGAACAAGCCCCAGAGTACCTGAAGCTGAGCCAGCAGAAAAGAACTCTGCCGGCGGAGCATCAACTACGTGATCAAGAAACCCGGCGGAGAACCCAGTGCCAATCGTGATTCCTGTGATCGAGGACCTGAACGCCGCTGCCGCTTCACGGATACGCGAAAAAACTACCAGCTGGGACAACTTCTTCACCGCCAAGAAAACAGTGGTTCCATCCAGGGCCTGCACAAGGCCTTCAGCGACCTGAGAACCCGTCCTTTACGTGTTCGAAGTGCGGCCCCGAGCCGACCAGCATCACCTGTCCTCAATGCGGCCACTGCGAAGTGGCAACAGAGATGGCGAGGCCTTCCAGTGTCTGAGCTGTGGCAAGACCTGCAATGCCGACCTGGATGTGGCCACTCACAATCTGACACAGGTGGCCCTGACCGGCAAGACCATGCCTAAGAGAGAGGAACCTGGGACGCCAGGTCTAGCCCCTGCAAAGACGAAGAAAGCCAGCAAGAGCAAGGCCCCTCCTGCCGAGAATCAGACCCCAGCTCAAGGACCAGCCAGACATCTGGAGGGGGCAGCCCCAGAGAACCATCCGGGGCAAGAACAAGGACGCTGCTGGTCCACCAGCAAGCCCACCAACGGTCTGGAGTGCTACCTGAACATGGTGCGAAGCCAGAGGGGCCCTACCAGAATGTGCCGGAACATCTACGACTTCTGCTGTGCTTCAAGCTGTTCTTCACCGACGGAATCATCTGCAATCGTGAAGTCGACCAACGCCGAATCAGCCTGAAGCAGAAGATCCATGACCAGCGCCACCTTCCAGAGACACCAACGAGGACGGAATCTACGCCTTCTTCGGCATCCTGGTCATGACAGCCGTGCGGAAGGACAACCACATGAGCACCGACGACCTGTTCGACCGCAGCCTGTCTATGCGTGTTACGTGTCCGTGATGAGCCGGGACAGAATTCGACTTCCTGATCCCGGTGCTCCGGATGGACGACAAGTCCATCGACCCACACTGCGCGAGAACGACGTGTTCACACCTGTGCGGAAGATCTGGGACCTGTTCATCCACCAGTGCATTCCAGAACTACGCACCCCTGGCGCTCACCTGACCATCGACGAACAGCTGCTGGGCTTACGAGAGGCAGATGCCCCTTCAGAGTGTACATCCCCAACAAGCCTGGTCCGGCATCAAGATCCTGATGCTGTGCGACAGCGGCACCAAGTACATGATCAACGGCATGCCTGCCTCGGCAGAGGCGCCCAAACAAATGGCGTGCCACTGGGCGAGTACTACGTGAAAGAACTGAGCAAGCCTGTCCACGGCCACTGCAGAACATCACCTGTGACAACTGGTTTACCAGCATTCCCCTGGCCAAGAACCTGCTGCAAGAACCCTACAAGCTGACAATCGTGACCGTCCACAGCAACGCGAGGAAATTCCCGAGGTGCTCAAGACTCTAGGAGCAGACCTGTGGGCACCAGCATGTTATTCTTCGACAGGACCTCTGACACTGGTGTCCTACAAGCCCAAGCCTGCCGAGATCGTGTACCTGCTGAGCAGCTGTGACGAGGACGCCAGCATGCGAATGAGAGCACCGGCAAGCCCAGATGGTCATGTACTACAACCAGACCAAAGGCGGCGTGGACACCCTGAATCAGATGTGCAGCGTGATGACCTGCAGCAGAAAGACCAACAGATGGCCCATGGCTCTGCTGTACGGCATGATCAATATCGCCTGCATCAACAGCTTCATCATCTACAGCCACAACGTGTCCAGCAAGGGCGAGAAGGTGCAGAGCCGAAGAAATTAATTAGGAACCTGTACATGGGCCTGACCAGCAGCTTTCATGAGAAAGCCGCTGGAAGCCCCTACACTGAAGAGATACCTGCGGGACAACATCAGCAACATCCTGCCTAAAGAGGTGCCCGGCACAGCGACGATGACGCCGAGGAACCCGTGATGAAGAGGACCTATTGCACCTACTGTCCCACAATCCGGCGGAAGGCCAGCGCCAGCTGCAAAAAGTGCAAGAAAGTGATCTGCCGCGAGCACAACATCGATATGTGCGGCTCCTTCGCTGGGGGCAGTTCAACCGAAGAGCCTGTGATGAAGAAACGCACCTACTGCACCTATTGTCCCAGTCCAAAATCCGCCGTAAGGCTAACGCCTCCTGTAAAAAGTGCAAGAAAGTTATCTGCCGCGAGCACAATATTGATATGTGTCAGAGTTGTTTCTGAGGTACCAGGGCCCGTTTAAACCCGCTGATCAGCCCTACGACTGTGCCTTCTAGTTGCCAGCCATCTGTTGTTTTGCCCCTCCCCGTGCCTTCCTTGACCCTGGAAGGTGCCACTCCCACTGTCCTTTCCTAATAAAATGAGGAAATTGCATCGCATTGTGTGTGCTCTCTGAGTAGGTGTCATTCTATTCTGGGGGGTGGGTGGGGCAGGACAGCAAGGGGGAGGATTGGAAAGCGAACGCAGGCATGCTGGGGATGCGGTGGGCTCTATGGCTTCTGAGGCGGAAAGAACCAGCTGGGCTCTGGGGGTATCCCCACGCGCCCTGTAGCGGCGCATAAGCGCGGCGGGTGTGGTGGTTACGCGCAGCGTGACCGCTACACTTGCCAGCGCCCTAGCGCCCGCTCCTTTCATTTATTCCCTTCCTTTCTCCACCACGTTCGCCGGCTTTCCCCGTCAAGCTCTCAATGGGGGCTCCCTTTAGGGTTCCGATTTCCATGCTTTGCGCGCCTCGACCCCCAAAAAACTTGATTAGGGTGATGGTTCACGTAGTGGGCCATCGCCCTGATAGACGGTTTTTCGCCCTTTGACGTTGGAGTCCGCGTTTCTTTAATAGTGGACTCTTGTTCCAGAACTGGAACAACACTAGATTCTATCTCGGTCTATTCTTTTGATTTATAAGGGATTTTGCCGATTTCGGCCTATTGGTTAAAAAATGAGCTGATTTAACAAAAATTTAACGCGAATTAATTCTGTGGAATGTGTGTCAGTTAGGGTGTGGAAAGTCCCAGGCTCCCCAGCAGGCAGAAGTATGCAAAGCATGCATCTCAATTAGTCAGCAACCAGGTGTGGAAACCCCAGGCTCCCAGCACAGAAGTATGCAAAGCATCCGGTCTACAATCCGTCAGCAACCATAGTCCCGCCCCTAACTCCGCCCATCCCGCCTGAGCTCCACAGTTCGCCCCATTCTCCGCCCCATGGCTGACTGATTTATGCAGAGGCCGAGGCCGCCTCTGCCTCTGAGCTATTCCAGAAGTAGTGAGGAGGCTTTTTTGGAGGCCTAGGCTTTTGCAAAAAGCTCCCGGGAGCTTGTATATCCATTTTCAATCTGATTCAAGAAGACGGATGAGATCGTTTCGCATGATTGAACAAGATGGATTGCACGAGTTCTCCGGCCGCTTGGGTGGAGAGGCTATTCGGCTATGACTGGGCACAACAGACAAATAGGCTGCTCTCATGCCGCCGTGTTCCGGCTGTCGCGCAGGGGCGCCCGGTTCTTTTTGTCAAGACCGACCTGCTCCGTGCCCTGAATGAACTGCAGGACGAGGCAGCGCGGCTATCGTGGCTGGCCACGACGGGCGTTCCTTGCGCAGCTGTGCTCGACGTTGTCACTGAAGCGGGAAGGGACTGGCTGCTATTGGGCGAAGTGCCGGGGCAGAATCTCCTGTCATCTCACCTTGCTCCTGCCGAGAAAGTATTCATCATGGCTGATGCAATGCGGCGGCTGCATACGCTTGATCCGGCTACCTGCCCATTCGACCACCAAGCGAAACATCGCATCGAGCGAGCACGTACTCGGATGAACCGGTCTTGTCGATCAGGATGATCTGGACGAAGAGCATCAGGGGCTCGCGCCACCCGAACTGTTGCGCCAGCTCGGCGTGCCCAACGGCGAGGATCTCGTCGTAACCATGGCGATGCCTGCTTGCCGAATATCATGGTGAAAATGGCTGCTGGATTCATCGACTGTGGCCGGCTGGGTGTGGCCGACCGCTATCAGGACATAGCGTTGGCTACCCGTGATATTGCTGAAGAGCTTGGCGGCGAATGGGCTGACCGCTTCCTCGTGCTTTACGGTATCGCCACTCCCGATTCGCAGCGCATCGCCTTCTATCGCCTTCTTGACGAGTTCTTCTGAGCGGGACTCTGGGGTTCGAAATGACCGACCAAGCGACGCCCAACCTGCCATCGCGGTTTGATTCCACCGCCGCCTTCTATGAAAGGTTGGGCTTCGAAATGGTTGCTTGCAAACGTGGCCTTGATAATCCTCCAGCGCGGGGGATCTCATGCTGGAGTTCTTCGCCCACCCCAACTTGTTTATTGCAGCTTATAATGGTTACAAATAAAGCAATAGCATCACAAATTTCACAAATAAAGCATTTTTTTCACTGCATTCTAGTTGTGGTTTGTCCAAACTCATTCAATGTATCTTATCATGTTCTGTATACACTCAGCCTCTCCTAGAGCTTGGCGTAATCATGGTCATAGCTGTTTCCTGTGTGAAATTGTTATCCGCTCACAATTCCACACAACATAGAGCCGGAAGCATAAAGTGTAAAGCCTGGGGTGCCTAATGAGTGGCTGACTCAGCAGATTAATTGCGTTGCGCTCACTGCCCGCTTTCCAGTCGGGAAACCTGTCGTGCCAGCTGCATTAATGAATCGGCCAACGCGCGGGGAGAGGCGGTTTGCGTATTGGGCGCTCTTCCGCTTCCTCGCTCACTGACTCGCTGCGCTCGGTCGTTCGGCTGCGGCGAGCACGGTATCAGCTCGCTCAAAGGCGGTAATACGGTTATCCACAGAATCAGGGGATAACGCGAAAGACATGCTGAGCAAAAGGCCAGCAAAAGGCCAGGAACCGTAAAAAGGCCGCGTTGTCGCATTTTCCATAGGCTCCGCCCCCCTGACGAGCATCACAAAATCGACGCTCAAGTCAGAGGTGGCGAAACCCAGACAGGACTATAAAGATCCAGCGTTCCCCTGGAAGCTCCCTCGTGCGCTCTCCTGTTCCCGACCCTGCCGCTTACCGGATACCTGTTCACCTTCTCCCTTCGGGAAGCGTGGCGCTTTCTCATAGCTCACGCTGTAGGTATCTCAGTTCGGTGTAGGTGGTTCCGCTCCAAGCTGGGCTGTGTGCACGAACCCCCCGTTCAGCCCGACCGCTGCGCCTTATCCAGTAACTGTCGTTTTCGAGTCCAACCCGGTAAGACACGACTTATCGCCACTGGCAGCAGCCACTGGTAACAGGATTAGCAGAGCGAGGTATGTAGGCGGTGCTACAGAGTTCTTTGAAGTGGTGGCCTAACTACGGCTACACTAGAAGAACAGTATTTGGTATCTGCGCTATTAGAAGCCAGTTACCTTCGGAAAAAGAGTTGGTAGCTCTTAATCCGGCAAACAAACCACCGCTGGTAGCGGTCGTTTTTTGTTTGCAAGCAGCAGATTACGCGCAGAAAAAAGGATCTTCAAGAAGATCCTTGATCTTTTCTACGGGGTCTGACGCTCAGTGGAACGAAAACTCACGTTAAGGGATTGGTCATGAGATTATCAAAAAGGATCTTCACCTAGATCCTTTTAAATTAAAAATGAAGTTTTAAATCAATCTAAAGTATATATGAGTAAACTTGGTCTGACAGTTACCAATGCTTAATCAGTGAGGCACCTATCTCAGCAATATCTATTATTCGTTTCATCCATAGTTGCCTGACTCCCCGTCGTGTAGATAACTACGATACGGGAGGGCTTACCATCTGGCCCCAGTGCTGCAATGATACCGCGAGACCCACGCTCACCGGCTCCAGATTTATCAGCAATAAACCAGCCAGCCGGAAGGGCCGAGCGCAGAAGTGGTCCTGCAACTTTATCCGCCTCCATCCAGTCTATTAATTGTTGCCGGGAAGCTAGAGTAAGTAGTTCGCCAGTTAATAGTTTGCGCAACGTTGTTGCCATTGCTACAGGCATCGTGGTGTCACGCTCGTCGTTTGGTATGGCTTCGATTCAGCTCCGGTTCCCAACGGGATAGCCAGGCAAGTTGATCACCCAGCTGTTGTCCGAAAAAAGCGGTTAGCTCCTTCGGTCCTCCGATCGTTGTCAGAAGTAAGTTGGCCGCAGTGTTATCACTCATGGTTATGGCAGCACTGCATAATTCTCTTACTGTCATGCCATCCGTAAGATGCTTTTCTGTGACTGGTGAGTACTCAACCAAGTCATTCTGAAATCATGTTATGCGGCGACCGAGTTGCTCTTGCCCGGCGTCAATACGGGATAATATCGCATAAAAAACTTTTCGAGTTCCTCATCATTGT
+
')))('$%%%$#####$$&&'(('233;5322261/000('((&''&(('-..)))7778.../?JJF3333A?8888>879+**,522/)))+(((*0+++-5432,038897446456J.''(*)),(,35@@CC<777.--0J-))76:>@CDEDFHGIJJJIG<99:B>EBFHGEIJJJJJHJJJ'''(9CA@@BED@BDCB8E@>??;??AFFIJEJJJJHIJJJFJJDFFDJJDEA@<<)))+234658?BHJBDBCFJJIJJGJEA@999:FE94....1223118768934;8889?GGJJJFJJIJG;::;GEJJHJIH7678999;5446?@?6;5*'''/,/++,CDEFFJIC;=DEDA=542-''(3(((*0//(($$$%-B9::;;:77''''0://,-,,-./.100A6EFFHEGJ@?>@JFDEEHIJJFFCF:::75444,,,01222>>900006779997982,**)&&')255:5805<=>CH>ABGA@CDJJJHH43368=6655,,-2377784222/-.-,++-<8AD??6554467DGDEB@A9899?++('('(--0*('(33&&''==?777><<:::A@@BGEGCDCA?>7?=:8;;>8>A:993400:8944446CD>>ADDDCCC=?BFGDJ@=<;321/%%'&'))&&&(33128=9995J:37JEJJJJIJJJJHAA??EAAA7643))))40()+++=4.(.00000002<==IHFFIE??ECFDJJJFGDCJHC8/.001,(/&4;?7778><4:.0842,+**39<EIGHEJIHJJJJGGJE653*((,,351120+&%%=<==>CF;79C?DIIDGIDFHJHI@@A?0//;/><=>?JFDBBAA21((-24545/...733334;A*****//*&&&/57889>>>33324344)*&%&';AACB<92229=999JDEDEGJJFDGEEJEJGIICDE@>>>>J@@><>?CFC66(''+),)*)((*,9GEJFJBCCBEE<9667;@>-+++5788<C<;;;:8779:AGJCJHDABBAB643/AAIEJDCB62*...7=7D>;JJJJ9774((((..+-96<<<65(((''+/6))*661112;;(&&&/01020+**+0112B<:88679)&%&)00.0173AAA@???@<3(''(@BBA@@:633321101--*)'../6@BJFAADBJJI@@@AEC?>=<+&&%%'%%&&'---,3-/('*)'&&&$$$$$&(,../22(().--.5.-+,++2//0-,***89;=DHFHF?:989****4444:=BB98%$$')(((+(..*J)&(0017EBABFIE@****=?>???BB@;0099@ABCEDE7668B=>=((((878::<**5>>BEDEJBB@==;8744,,,,,,.76/,+((*&&&-90111CJ333134+(38;<80+*&&%$%$%$%&'&%)'%$$%&&%'''*+@BDGEJJJ@=<=7666458&%$$(376::92++-0(''.&&&&%%)*-047811:::;????JFFJJGIJIFFEJCD<3+*97/,,++200))*).,,,++%%%')+-))*))))*)'''))**',,.//1265//2>@BJ=889:93,9:???*('&)*,&&'(7441=<**)+-*'*36697C>?CEDJEA@F@??BCDJBACEJHJEHEHJGGJGGJJJJIJEB@<>999<7679;<?2112BDDCCCGCEDB<43/-.0.1***,,423--)())-,3&&&'3/>=>=('(()+)&%%'/./..-('('&&&&%%%&6///03*)*-++++()((+*+++5+.11CHEDDCACFA@81.)(().../(%'%%((..-*))*('%%%&'=>87653332151.,-,*+.22324-0/-,)+989D;<66>AA71221277''''0)))+/0+),,-;67674,++.*)''(1200023//049(('+/237(&&&'),.<A@?><8349433487964.,-/2?;=98832+'0-+)(()*62,)(+4558?BBA@@>==B>.----,,,((22/5*)**53899654311**+/132'&$%&&&&%'-/*./)))*)()*+*+.+**+53-,,-///1559<>550/2000198766440//1++++476465-'(421,,+('&&(,10-'&'(()))().2365449:745587890//-*(''/-)%&*)(((.*%&;>>AGDDFEEF??>>@CCH?@=<@A?<<97'''-+''1*46:>@=<<;>>?F<?ABAE==****0'&))+'&'',')135<:::;?>==>/--.110057622273134/00(987--./:=>>?;;;;CBBE<B:<CCABBCCJFFFGHEDDCBCBCEGEA@ABF<-++,/..:ABADDBGCE@??@AB@BCCCCCEAADAHFAJAB@887231011,''(777;:.)'(,20JJ682113'''''&&&$$&&((((,.088/-+*-/1/((()01./,-*(&&%%%*69:;;=>;:;;;@CD</-)((&'*)()*1;00/13.,+(&%&&1,--==A544499==:6577;:957>64232=<=>==:23362**)((&((&%%%%%$&')''(())?=9>=3333:=220+*+)**,7)(((*(''&,,-0014:=))))>;<<<GD;:9:<@FDE::::A@FIFDFEDDA?@@A?7655&%%%%%&&%&4767536+)*,/00154/237221--,*'$&%'**+0----.0///>>=5.*))778677<20/0<::;:=;8878%%%((*('+.0;;<<BHH7986855/(,--.42:<@A;:;;AAABA1((*(+756////D:::-,320-+++,,5<CACDF88887600))*.122.-.11---.<<==>>>;<<<>=89:79705344777667<<22<=DDDEE<<<=:;:;66<=BFJ@@?@E973.41,**(-8:;<<D@D='''';*'*))+)'''*-0777555521028867)%%(,57<9861/.J,+/./79>?>HIJHFEGGFDCHJJG55/;,,,.:9;;:>==>DB<;<=?5A>.,,+.,,+)+*)''*.('**++,,,-67BJJHDB@CDJJJGJJJJEIJJIJEFDGG@=,,-48:-*((((57=32113938;;>7::::<<===:987A?1111220+)%%%%%%&58JB@;8966?7++EJ?><=>=1-/<==>>?:999@?A=<53//00+++&&+)+&%%%&&')))**8888<='&&(,-.0''''::>=>==E@?<---.20**&&&%&(),,,857765****66<<CB;;)))*101654446/.,,,:<<;=>=9*((<.-.0)(((A=>;9<;972/2=<;78@JDEC@<<<?EDA=>60--2--/+/19?@AB@?A777322&$$%$$%*))0/00777B;<>@FIIFC6444;:;A@65,*)()%'&(%%%'4==97555<8778=DJ@>>>/379>''')/65---+,,--,+--,++))**))''''/(%$$&%('&+.-/0560+)&&'''''+,,<?CGJAABDA@?CGA=<<,,,..,-.-'*+''&%))*)%%%(2533407769889:;<<>AEFFFJFJEFHECCBFIGDBBFFBCEFFJFJAA??ECBA@7:56<;>9889:@66669?FDJJEJFDB8888<7646679610019:;<666AA@EFCJDGFFA?3/-.000-/(()))))164//00?@==3***++++?==AAFIJFIFJJEIJJIHGCIBDIEB@A??>=;9A878:;:9554443588.192'''(&&&&$$$&1124:;77894445BA9982()(&%%%&/(&&(&&&&((*((''/--+,))-43,+'&&&.1822071001;;110-4...--++,249:=DIFHAB@=43343345666536611%%()-,*++(%%$%(''')/104:3656;65<##*,28988///0<<<<???<7//+()%%%'368@ED?>==??;;<=@7556;BJ989BCA@>>=888@A>A:865569A??=>@B?@?>B;;88755J00..%%%'*'&%&&+--<<><;+***(''')6777>?>>@=3228=>EGFDFE::332-/...011579888<651)(((5669:9:;<=;::;;<@@?@?=>>?A??>?B@>>@BAABCCCFCBA@>>=;:;<@CBA@B>>>?DB@@?ABA?>>?@JGB=;;;??;?@CBHCEEFC>@?;=??CCB==<<4557;;210+,,+*'%&*2'&&'--0-,,--/./+*++-197@@CEFCEDA@@?DBB@A?ABC;;EB@??@FCHDDDCCAC43437=@AB@?@@>@?==>7??@DFDFHIFHJDE@??@DDDEBDDDCAB?@?>>>=9888:;JJJ.-1&%&'$%''()))17BAABCC<7545699D@=>6/1/.,,++044210+**+78AFGDCB??;764-,2'&&&%%(378:899;?::;?:65576643106755:::<AJEC><<<::4/>A@>>853-++&&&)020,,-?B;43113;;=78A=DA?A@000076=B@?88;<CAECDAFFJJJJJIJJEFHFA@AGAAA@@<=@@544-+))**+,-+12123+((())-21/2752,*/+'&'''(((4666-9:;50/)(%%&&14687111125:B22102**+++*)*(+%%&%(''97210---*&%&//5;:?:6*)+'('(('((*&)&&&&(*11258;?9000A=:5421144568<EJJFFDEB?>>===<<<AA@G<<-+++62(''%'(,//=@@CC@8895,8.(68778&%%%')''''&**'*,*&++.01--@JJEDA@@<770.//9<778AFDCE=>9*((())+,3@???HHIJJHHHJGFGD@BCJFD@@?@CD?>>8+***456C;5445?/.-+,./,01E>??4333E<<<<D@HECIEJHIFJHEE?@@@EGJGHIJCDBCA54445BJJJ63333@<=>BB@2311411/+)*)*+*,..1:9<=@DFFJHFDBB7777??JEDCCDDGEDBDDB?FBAC??AC000))))45:54-1/&''*)('%&''((,*)%%%))'(((&'(&''+,,&%%%''('%'**+++,06=?9889??322../+333::687752-,-48;:9:44/-/1234/0'889<;4--26<??=<;:;455666:753:7666&&&%+,---9:=AHEFDCBECF8886,+./12///:2///998:?BJDFIGGGDA>>7=?A@FGHGHD@>ADEHHICEJJJH@21/,-23323*)('.1/1.-,+*)(*+,)(((.3/..123-..,))****(()&&&,.++'(,---32123344;=>?CA('');3433/++))/--.024679>CG@=<:((((>9/0>8:<=A=40003BFJJGJFFGEGJJ<;;3112-,+'(%%&**1101)$%+,12;?;<:=A*75<?BD@0,,-.''&'-.2220+-,,,//046--++.20--.<<969.-,34*+@@?><<=@:;::=76,,<;C@@?@F=<=.5-.45++*+,*+,.3--.))'&'',.5::95557121211112531112>>>AAAFHAB@?JFJJJIJJJGJJGEECCIIG>B=432265EEEFGCD@22111))),.021166<@@F>=9:CCAGBAJJJJJJJ7530././,*(&%%(*,123GDCDCCGDCJIEFFEFDEJJGEFC@BA-&'''7@CDEHDCFEFD;6:;FEJGJ@>><BGHEGEIFJFC@A??2111769:;3313'''(076<:45/&&'&&()-5-,,--.-.1?8888EAAFJFJIDDFFJDB?>BBJGC;+**,.)'''&5559;54-+*+-''&))''&%'%%),)(()///4333111/05225&&&))))*@BCDFJJIFEHJDJHJJJEFF877+++,&&/.*''')('((---=<>>@>>AB><54565723300178+)(&&&)10334B@>>@ADBD<<<320''''+,-(&'&**(,*'(989<CEDJFF;9:FDF4333)(((>..-.,,,,4=3867;FCFC>><<C>@>444+++-7:58357788=GEHIJC==>>I8778??BBAJGCC>FE>=:>E7;856001:99:>;;;B?@>CAB<245:6/+++,2+++4<<9765577)((*;882,51((&&&&+,00-'')68789;;<<90001=>GEJHE<851+33-*))+,''((0+**)*))).**%%&'''%$&'&&&''&).2-*-0.3341-*($%)++./;<BGGBEDB?AADAJFJEGJJJJIDB@93333BBHEHCCACDGD?A><5524.--.---444467'''''CCEFBJD,,,,BCEJJA?>@:>?JHJBBBDEI??>>EDJFJDBBBF?:2.,,-23*))'((+9?B<;:9:11..//+*'')((*))$#$##$&&'**&&%%,348AB9:;;GEFJ>===@@>>?=>ABCACDBAA@AIJ99HJHIAE7533=555**--5<BEJFGHJ4444=:-/8@A>EJHJHJEFJJGJHJJFJJIHJ>?9AB7777=>?3333+&&&('''1...----556GJGHJHJJJJJHJDBA77C84@CB>3303&&%(+/4.,0.'+''(47::GIEJJ=?<:<GDJIIBCCBIHHJJIGJ>;?A?=B:;=88335/.--)'&%&/0****,'&();<>9;:*)()''()--;<A>@DDJCF>74471000;7789;820-+(&&%&%&.9:;;>?C44459:EHJJJGJJJGJJJIJGHEDGC?F85:=<?BCEJJGJCAB88)()+.1,*+-*))+,)**7?>CCCBDBCEFFFGI92/+(('*16233D><;:;-,,,3-'&$$%%**--/*-22357)))12328?=000+,+'((7689:>EG?6667:9****12**668;9:80009643-**'&+88=<=?DCAA<;(''.1000/12BD?HEFFFD::<AC==>EJGFGJJJJJJD@?7,FJIEHJFA??>@>ED5435'''&873125:@C<A222290---8:7,,+'.4=@@?B44..4666.)))+-877/..0****('*)+,,016:3212&&&&.-')3125513A>?>?FCCDJA@<<///.5;<?B>>?9AAAEBBB@EFJJJJAB98C6=::2444438++*)))00+'''210*,,,><<9-,---*)'&(++./11149BDCBJJJJDFCFCDAABF77744101/,,,+)(((3344;;<=5333@HIJFAA@?41...:0,,,(?@@@<<B@???AADA?8933=A@A??@999:@>@@@BB10004596621115580..+*++8AFIIEGEEJJ@4../178HJ>>><9??:7777;;4656<;;=7779<=?<;8:A@ABCID999*))((()4459201224423456>@A?66560/11332/-.786///./.)),,/0/,-,,11..**111?;<;=888IDAA@AJJJJFJJJJGFIFDFIJJJGJJEJFJGJEFCB;9&/4<@BACDCJDED9@GJHJFGDJJFIAAA@?21125>9>FA>>>;CEGJGGJFFJJJJJJHJJGJDCBCHIHJJJJJJJJJJJJJJJJJJGCDDDJIJIGJHGJJHFJGJJJJIJJCBDFCEEEF33231120))44'%%''''%%((*/*-/.3)56<:99;;9;;;BAEFJE667:0119AAJ889<A@?@A@DECJJFEFJGJIGJFJJJEJCCDHIGJHJECDIJIJ?>C000/3328CEHJHJJJHJJHJJGJJJJIJIJGJJJJJJJJJG>>?@JFJIJJJJJHJJDEAJGFHJD???BDFCFIJIHJJJJJJJJJJGJJJHJDDEJIHHJDFEA@BC9888JIHHJIJJJGHDDFHJJHJ=6----FFJECCDJDDGDJJJIJGJJJJJJFHH@@?=>>?FJFJJJJJGJJIHHB@AFHJFJFIJJJJJJDEDAFFFFEGJGJIGE::::C62//0-(('+(((:9;666232))'&*(%%$%%'*./,,,$$$$$%&&''$$$%-+...4455GEFHJHHHJHHJGF976-<?CFFFB>+**+,++,D;111CJEGGEGJJJJHJJGHIJJIJJJJHIJJGJJJHDHJDJJHJHJJJJJJJHJIGJJEJGJHHHFIGJFEJGFICIHCFGE@@BA4(((-.9;?@=<HCB@C8887=??EHGGHD99854((%&),,,--/,-'''(::::8'''8>;=HCBA@JF?<DCDH=/../@899AB;:751'%$$#$$$&*-((&()(''''('),'''(+*)%$
@Li_n2g_4_plaTL097-2_204
TGTCATTCTACTTGGTTCAGTTATATGAACCGATCTAACCTTCTCGCAAAGGCAGAAAGTAGTCGTTTTCGCGTCTCGTGAAACGCTTTCGCGTTTTTCATGCATTTGGTCCCCTGCCTTTTGCAATGCCTTGGCTCAGTTGCCTTGAACCGGTGTTTCACCCACAGATCCTACGATGAGATCCTGTTTTCGCATTTATCGTGAAACGCTTTCGCGTTTTTGGTGCGCCGCTCACAGAGCTCGTTTAGTGAACCGTCCAATCGCCTGGAGCAATTCCACAACACTTTTGTCTTCTATACCAACTTTCCGTACCACTTCCTACCCTCGTAAAGGTCTAGAGCCACCACCATCGTAAAGGAGAAGAACTTTTCACTGGAGTTGTCCCAATTCTTGTTGAATTAGATGGTGATGTTAATGGGTACAAATTTCTTGTCAGTGGAGAGGGTGAAGGTGATCCAACATACGGAAAACTTACCCTTAAATTTATTTGCACTACTGGAAAACTACCTGTTCCATGGCCAACACTTGTCACTACTCTCACTTATGGTGTTCAATGCTTTTCAAGATATCCAGATCATATGAAGCGGCACGACTTCTTCAAGAGCGCCATGCCTGAGGGATACATCCAGGAGAGGACCATCTTCTTCAAGGACGACGGGAACTACAAGACACGTGCTGAAGTCAAGTTTGAGGGAGACACCCTCGTCAACAGGATCGAGCTTAAGGGAATCGATTTCAAGGAGGACGGAAACATCCTCGGCCACAAGTTGGAATACAACTACAACTCCCACAACGTATACATCATGGCCGACAAGCAAAAGAACGGCATCAAAGCCAACTTCAAGACCCGCCACAACATCGAAGACGGCGGCGTGCAACTCGCTGATCATTATCAACAAAATACTCCAATTGGCGGTGTCAGCCCTGTTCCTTTACCAGACAACCATTACCTGTCCACACAATCTGCCCTTTCGAAAGATCCCAACGAAAAGAGAGACCACATGGTCATTCTTGAGTTTGTAACGGCTGCTGGGATTACACATGGCATGGATGAACTATACAAAGGTGGATCTGGGGGTAGCGGAGGATCAGGGGGTTCCGGAGGTTCTGGCGGAAGTAGCAAAGCGAAAATTGAGCAGTGTGACCGTGAGCGATCGCGCGAGCGCGGGCATTACCGCAGATATTAAGCGACCATTATTCTGGCGCTGAATCTGTATCTGACCAGCGAATGGGAACCGATTTATCAGGTGATTCCGGATGAACAGGAAAACTCTTGAACGCACCCTGATTAAAATGGCGGATATTCAGGATTGTTGCCTGATTGTTACCACCGGCGGCACCGGTCCGGCGAAACGTGATGTGACTCCTGAAGCAACTGAAGCGGTGTGCGATCGTATGATGCCGGGCTTTGGCGAACTGATGCGCGCGGAAAGCCTGAAAGAAGTGCCGACCGCGATTCTGTCTCGCCAGACTGCGGGTCTGAGAGGTGATAGCCTGATCGTGAACCTGCCGGGTGATCCAGCCAGCGTTAGCGATTGCCTGCTGGCAGTGTTTCCGGCGATTCCGTATTGCGTGATTTGATGGAAGGGCCGTATCTGGAATGCAACGAAGCGATGATCAAACCGTTTCGCCCGAAAGCCAAATGATCTAGACTGCAGAGGGCCCTGCGTATGAGTGCAAGTGGGTTTCAACAAGGATGAGGCGGGGTGGGGGTGCCTACCTGACGACCGACCCCGACCCACTGGACAAGCACCCAACCCCCATTCCCCAAATTGCGCATCCCCTATCAGAGAGGGGGAGGGGAAACAGGATGCGGCGAGGCGCGTGCGCACTGCCAGCTTCAGCACCGCGGACAGTGCCTTCGCCCCCGCCTGGCGGCGCGCGCCACCGCCGCCTCAGCACTGAAGGCGCGCTGACGTCACTCGCCGGTCCCCCGCAAACTCCCCTTCCCGGCCACCTTGGTCGCGTCCGCGCCGCCGCCCGCCCCCAGCCGGACCGCACCACGCGAGGCGCGGTAGGGGGGCGCGGGCGCGACCATCTGCGCTGCGGCGCCGGCGACTCAGCGCTGCCTCAGTCTGCGGTGGGCAGCGGAGGAGTCGTGTCGTGCCTGAGAGCGCAGTCGAGAAGGTACGGATCCGCCGCCACCATGATCGGTACTGGCTTTCCATTCGACCCCCATTATGTGGAAGTCCTGGGCGAGCGCATGCACTACGTCGATGTTGGTCCGCGCGATGGCACCCCTGTGCTGTTCCTGCACGGTAACCCGACCTCCTCCTACGTGTGGCGCAACATCACGTCCCGCATGTTGCACCCATCGCTGCATTGCTCCAGACCTGATCGGTATCGGCAGTTTGACAAACCAGACCTGGGTTATTTCTTCGACGACCACGTCCGCTTCATGGATGCCTTCATCGAAGCCCTGGGTCTGGAAGAGGTCGTCCTGGTCATTCACGACTGGGGCTCCGCTCTGGGTTTCCACTGGGCCAAGCGCAATCCAGAGCGCGTCAAAGGTATTGCATTTATGGAGTTCATCCGCCCTATCCCGACCTGGGACGAATGGCCGGTTCCGCGAGACCTTCCAGGCCTTCCGCACCACCGACGTCGGCCGCAAGCCGATCATCGATCAGAAACGTTTTTATCGAGGGTACGCTGCCGATGGGTGTTAATTAGCCGCTGACTGAAGTCGAGATGGACCATTACCGCGAGCCGTTCCTGAATCCTGTTGACCGCGAGCCACTGTGGCGCTTCCCAAACGAGCTGCCAATCGCCGGTGAGCCAGCGAACATCGTCGCGCTGGTCGAAGAATACATGGACTGGCTGCACCGGTCCCTCTGCCCGAAGCTGCTGTTCTGGGGCACCCCAGGCGTTCTGATCCCACCGGCCGAAGCCGCTCGCCTGGCCAAAAGCCTGCCTAACTGCAAGGCTGTGGACATCGGCCCGGGTCTGAATCTGCTGCAAGAAGACAACCCGGACCTGATCGGCAGCGAGATCGCGCGCTGGCTGTCGACGCTCGAGATTTCCGGCGAGCCAACCACTGGTGGATCTGGGGGTAGCGGAGGATCAGGGGGTTCCGGAGGTTCTGGCGGAAGTAGCAAAGCGAAAATTGGCATTGTGACCGTGAGCGATCGCGCGAGCGCGGGCACTACCGCAGATATTAGCGGCAAAGCCATTATTCTGGCGCTGAATCTGACCAGCGAATGGGAACCGATTTATCAGGTGATTCCGGATGAACAGAAAGTTATTGAACGCACCCTGATTAAAATGGCGGATATTCAGGATTGTTGCCTGATTGTTACCACCGGCGGCACCGGTCCGGCGAAACGTGATGTGACTCCCTGAAGCGACTGAAGCGGTGTGCGATCGTATGATGCCGGGCTTTGGCGAACTGATGCGCGCGGAAAGCCTGAAAGAAGTGCGAGCCGCGATTCTGTTCTCGCCAGACTGCGGGTCTGAGAGGTGATAGCCTGATCGTGAACCTGCCGGGTGATCCGGCCAGCATTAGCGATTGCCTGCTGGCAGTGTTTCCGGCAATTCCGTTTATTGCATTGATCTGATGGAAGGGCCGTATCTGGAATGCAACGAAGCGATGATCAAACCGTTTCGCCCGAAAGCCAAATGAGAATTCGATATCCTCGAGAGATCTACGCGGCCGCTTCGAGCAGACATGATAAGATACATTGATGAGTTTGGACAAACCACAACTAGAATGCAGTGAAAAAAATGCTTTATTTGTGAAATTTGTGATGCTATTGCTTTATTTGTAACCATTATAAGCTGCAATAAACAAGTTAACAACAACAATTGCATTCATTTTATGTTTCAGGTTCAGGGGGAGATGTGGGAGGTTTTTTAAAGCAAGTAAAACCTCTACAAATGTGGTAAAATCGATAAGGATCTTCCTAGAGCATGGCTACGTAGATAAGTAGCATGGCGGGTAATCATTAACTACAAGGAACCCCTAGTGATGGAGTTGATTCCCTCTCTGCGCGCTCGCTCGCTCACTGAGGCCGGGCGACCAAAGGTCACCCGAGCGCCCGGGCTTTGCCCGGGCGGCCTCAGTGAGCGAGCGAGCGCGCAGCTGCATTAATGAATCGGCCAACGCGCGGGGAGAGGCGGTTTGCGTATTGGGCGCTCTTCCGCTTCCTCGCTCACTGACTCGCTGCGCTCGGTCGTTCGGCTGCGGCGAGCGGTATTAGCTCACTCAAAGGCGGTAATACGGTTATCCACAGAATCAGGGGATAACGCAGGAAAGAACATGTGAGCAAAAGGCCAGCAAAAGGCCAAGGAACCGTAAAAAGGCCGCGTTGCTGGCGTTTTCCGTCGGCTCCGCCCCCCTGACGAGCATCACAAAAATCGACGCTCAAGTCAGAGGTGGCGAAACCCGACAGGACTATAAAGATACCAGGCGTTTCCCCCTGGAAGCTCCCTCGTGCGCTCTCCTGTTCCGACCCTGCCGCTTACCGGATACCTGTCCGCCTTTCTCCCTTCGGGAAGCGTGGCGCTTTCTCATAGCTCACGCTGTAGGTATCTCAGTTCGGTGTAGGTCGTTCGCTCCAAGCTGGGACATGTGCACGAACCCCCCGTTCAGCCCGACCGCTGCGCCTTATCCGGTAACTATCGTCTTGAGTCCAACCCGGTAAGACACGACTTATCGCCACTGGCAGCAGCCACTGGTAACAGGATTAGCAGAGCGAGGTATGTAGGCGGTGCTACAGAGTTCTTGAAGTGGTGGCCTAACTACCGGCTACACTTAGAAGAACAGTATTTGGTATCTGCGCTCTGCTGAAGCCAGTTACCTTCGGAAAAAGAGTTGGTAGCTCTTGATCCGGCAAACAAACCACCGCTGGTAGCGGTGGTTTTTTTGTTTGCAAGCAGCAGATTACGCGCAGAAAAAAGAAAAAGAATATCAAGAAGATCCTTGATCTTTTCTACGGGGTCTGACGCTCAGTGGAACGAAAACTCACGTTAAGGGATTTTGGTCATGAGATTATCAAAAAGGATCTTCACCCTGATCCTTTTAAATTAAAAATGAAGTTTTAAATCAATCTAAAGTATATATGAGTAAACTTGGTCTGACAGTTACCAATGCTTAATCAGTGAGGCACCTATCTCAGCGATCTGTCTATTTCGTTCATCCATAGTTGCCTGACTCCCCGTCGTGTAGATAACTACGATACGGAGGAGGCTTCCATCTGGCCCCAGTGCTGCAATGATACCGCGAGTTCCACGCTCACCGGCTCCAGATTTATCAGCAATAAACCAGCCAGCCGGAAGGGCCGAGCGCAGAAGTGGTCCTGCAACTTTATCCGCCTCCATCCAGTCTATTAATTGTTGCAGAACTAGAGTAAGTAGTTCGCCAGTTAATAGTTTGCGCAACGTTGTTGCCATTGCTACAGGCATCGTGGTGTCACGCTCGTCGTTTGGTATGGCTTCATTCAGCTCCGGTTCCCAACAATCAAGGCAAGTACATGATCCCCATGTTGTGCAAAAAAGCGGTTAGCTCCTTCGGTCCTCCGATCGTTGTCAGAAGTAAGTTGGCCGCAGTGTTATCACTCATGGTTATGGCAGCACTGCATAATTCTCTTACTGTCATGCCATCCGTAAGATGCTTTTCTGTGACTGGTGAGTACTCAACCAAGTCATTCTGAGAATAGTGTATGCGGCGACCGAGTTGCTCTTGCCCGGCGTCAATACGGGATAATACCGCGCCACATAGCAGAACTTTAAAAGTGCTCATCATTGGAAAACGTACTTCGGGGCGAAAACTCTAGAGGAATTTTGTCCCCGCTGTTGAGATCCAGTTCGATGTAACCCACTCGTGCACCCAACTGATCTTCAGCATCTTTTACTTTCACCAGCGTTTCTGGGTGAGCAAAAACAGGAAAAGCCGAAATCCCGCGAAAAAAGGGAATAAGGGCGACACGGAAATGTTGAATACTCATACTCTTCCTTTTTCAATATTATTGAAGCATTTATCAGGGTTATTGTCTCATGAGCGGATACATATTTGAATGTATTTAGAAAAATAAACAAATAGGGGTTCCGCGCACATTTCCCCGAAAAGTGCCACCTAAATTGTAAGCGTTAATATTTTGTTAAAATTCGCGTTAAATTTTTGTTAAATGAGCTCATTTTTTAACCAATAGGCCGAAATCGGCAAAATCCCTTATAAATCAAAAGAATAGACCGAGATAGGGTTGAGTGTTGTTCCCAGTTTGGAACAAGAGTCCACTATTAAAGAACGTGGACTCCAACGTAGAAGGGCGAAAAACCGTCTATCAGGGCGATGGCCCACTACGTGAACCATCACCCTAATCAAGTTTTTTGGGGTCGAGGTGCCGTAAAGCACTAAATCGGAACCCTAAAGGGAGCCCCCGATTTAGAGCTTGACGGGGAAAGCCGGCGAACATCGCAGAAGGAAGGGAAGAAAGCGAAAGGAGCGGGCGCTAGGGCGCTGGCAAGTGTAGCGGTCACGCTGCGCGTAACCACCACACCCGCCGCGCTTAATGCGCCGCTACAGGGCGCGTCCCATTCGCCATTCAGGCTGCGCAACTGTTGGGAAGGGCGATCGGTGCGGGCCTCTTCGCTATTACGCCAGCTGCGCGCTCGCTCGCTCACTGAGGCCGCCCGGGCAAAGCCCGGGCGTCAGGCGACCTTTGGTCGCCGGCCTGCATGAGCGAGCGAGCGCGCAGAGAGGGAGTGGCCAACTCCATCACTAGGGGTTCCTTGTAGTTAATGATTAACCCGCCATGCTACTTATCTTCGTCAGCCATGCTCTAGGAAGATCTCTGCAGAGGGCCCCCACTAGTCTTTCGTCTTCAAGAATTCCGTTTACTCCCTATCAGTGATAGAGAACGTATGAAGAGTTTACTCCCTATCAGTGATAGAGAACGTATGCAGACTTTACTCCCTATCAGTGATAGAGAACGTATGACCAGTTTACTCCCTATCAGTGATAGAGAACGTATCTACAGTTTACTCCCTATCAGTGATAGAGAACGTATATCCAGTTTACTCCCTATCAGTGATAGAGAACGTATAAGCTTTAGGCGTGTACGGTGATGTTACTTGGTTCGGTTATGCGGCCGAATAACCTGGAGATAGTTCTCACTGCTGGTTTTCGCATCGTGAAACGCTTTCGCGTTTAATTACGCCGCTTCAATCTCCGGTGTACTTCGTTGGTATCCGAAGCCGTATTAACCAATTATCATCAAACTGCCACCTACGTTTTCGCATTTATCGTGAAACGCTTGCGCGTTTTTTCGTGCGCCGCTTCAATGGTTTTGTTATGTACCTGTACTGGACATGCAGCCGATGACCTTGAAAGTGGGCATGGAAGAGAGGATGGAAGGCCATGGCCATGGCCATGCCATGCCATTTCC
+
'&&'',+)*..00++,-1.--.(''(%%%#$$$$&&&&3226333.../34445543542.../....33,)%$$$**./0332///064//((*+13'%%#$$$$$#'(''(''**10543,+&%$##%'(%%$%%%%$%####$$$$###&))*)*(&&)/,2,*)*))*)**))(&&('(''(-1133....22221,+,,220.../53,+++/4;6/.-//,,,''''(&&&)(((+,,,.)1221110---('+'++,-065434110100/0,++*--,.--.0/0'''(''++./0.0/.***+14511123322374-,,,122001/....3((''*--/((((/156432323322268844445531311213120113674543101////01222431111010/////.--)***,))3224455443234432221111)''(120-,''',45422222,50)136672+))''((/./026-411//++,.0/10,''/05687766333/0001/002586531//003312223334678872--.,,./2383///././0122///02///0454564421220011322487555650*)&&&&)*+**-++,,,-/0004222111131,,++//155544433224400017876512114211123333222123364-,,-3510,++*++,121001JAGBDC>>>>JFDJHIJFHHDB>;:76675344368AB??>BCC@DDDC975689EJJHJFDEJDJJHJDADDJHGJ<:::;FHJEHJIFIGJJJJJGJHJGJJJIJHJEJDDDEJJC>?AJE?<JGJJBBABJDACCD@<:;<BGJCBBECE:82234@@AJDCBBJD@A@DGJHJJJJJGJHADHDJC--++)(()9ADB?;79>=73-,(3,,-88BHJJJJHIGHGJJHJJHJIFJJJJ:;DJ5C@@@>3321.*024<ADJIFJJJGDDDJEGIGJJFJJIJIEDCFEIJJBBJCAABJJJ999GHJGGGHCGJGICE;:;;AB@@@>>7666ADGA5543(((4:JJGIDI7/.1777710/0FJGB@A>BJJ<;:7766424.=.8000/223>>>?BB=;+'%%%'%%'1:ABBE1112::::JHJJJJJJGDEJHFFJFFJIIHGJJFGF?,)'&('&%&'(''(''45FJHFDCHCGIJJJJJJJGJJIJJJJIJJJ@BGDEGED?>>@JJGEGHFEGJIGJIFA50.,.+*)12('''0''26@CBEFFHJJJIJJJJJGJJJHGJJGF@::F<C?@@@=92/077754439:8:<,C>>><?HE>CBAEDEEDFEHJGJGJJHED:433389==AD?@?@GJIJJDGDEJEA.......111=?FDCDDJJJJGGJHJFJJJJJJJJJJJJEJJJJHJHJJJJJJIGJJJJECEEJJGJJJEJC6-,-*,,,>>@GEE@>><,)$#$&,//677;;;<DFFJ?000=@AJHCC@<>><?>>;,'('(112''''111FFIGGJJJFHIJHJGJJJGD?5+BB((((@>0-+(*))..%%''-(0>EGJFHHHCJJEBBCFJJJJHHJEGEBBDCJDHDGGJF:99;C@BBJC?@CGDIIJJJJHEFG====@632235CJEGHJJJFIGIJJHGF;;;;FGFCDDE??<>)&%%%&&&&A@<<<JJIJGJGAEEHJGJIFEAAHIJFIGEGJHFEDJJECHDD?FGBB@C////--,46999>>@>93//>>>GD>GGEJJGJIGJJECGA6444JJ@@A@AACEJJJJG;:::HIJJHEJHGJJGJ78=CIGJGJJHJJJGIJJEHJEHGFJEC?@<;;;BIID;667637--,-10+BCDGJJJJCC?CF@A@>??C><=C9998?AFFIJJJIGEIE;;94567@ACDHDGIJIJHIGJJJJJGGAAFCEHBGCJ/...E?AJGAB@AGJIJJJJHCA/..*(''-(./556?JFDFEFJEFCFFIJFCCAAG-+&&&'*=FJJ8J76CB>BA?FJHEJJIJJJJJJJJJJGFJJJIJGGJJHJJJJIFJG>==>CJJD88JFJJHJJGGHGJFFJJJABADGIF<;;;GECJJJJHCBC@FJJJJHJJAB999?JG:JJ>=<=JFIEIJJHHEGJHFJJJJGGJJHGJIHJEFGIGJJJIHFHGHGJJJJIJEJJJIJJJJJIJFIGEFA>667EIJJJJJJJJJIJJJJJJJJEJJHGJJHCE????IIJJJHJIHHFHJJJJJJJJGJJJIGJJI9:9GFDI;;:6600-,,+,,,0-2112/.++))'&&(7>AJHIGJIJGJJFJFEGGIGIIHCCB?<)''('%#$$'()---,9;>>=>BJJJJJJJGJJIBA?AHJHJGJJJJJJFJFIEDJJEEJJJJJDGIJIJIJJJJJJDJIJJGJJJJJJJJFJIDFIBJJJJGHJJHJIJJGJHJJD8?>?ABEJFEJJJJHJJGGABCJJJJIJGJ2222JFJJJJCJB@B?@?@JIJEFDJCDC;;::<CCHECBBCJAJIFJJFFJHJHHHJJGIJG7666925+%$#$%(&//./179@A7?=?JJIJFJJJIIDJEIJFJEIFCCDAA@A@?>>((()4.,+(((+/0/1,.38885>=A>>=>HJJJJGJFBC?;57+++,30-'&&&'')-1CGEGDJJJEDF@??@GJIJJJFGJFEJJHJJHIIJJGIJJHIJJJIJJIJIJIGJIJHJGJIJJJJJJIJJJJJJJIJJJJGHJJJJJJJHJIJGHJJJJIJJJDGBDJJJIEJGHJJJJJJHJJA;889<:50../GJJJGJJHJFB,,,*--/6/3..//,2;GJIJJJJJGBAACJJJJJBABAJGJG?==<52008BE95JEFJJHEJJJJIIJJC?@CHJHGG???IJJGEIJJFHIFJIJJJJJJJGHJJJJHJ;997=/,448EJFEJIHJIJH>><=CCEFJ=<>>DJ<;;455112-**+,,,+(((((@ABJJEIGJEJJJJDADEJGJFEJJJJJJJEGFJJJJJJIHJ1111??=;::9988IJJJHJE;88==><=8788JGDGDFCIFGJIJJGEFJJHJEJHFIJJFJGIJJJJJJJIJGJFJHJEGHJJJJIJHBBCCFGHJC@?JJJGBCFC)'''GJJJJJHIGJIJJHGJJJJJJJGGI=;:9:;AC@A@<3-)*''(.57?D@@@@BJEJJGGFD=<><BCCCEJGHG?>>>GHJB<877@BJGJ?@@8999JDDB@ACCEHIGJJJGJIJJJHJJJJJIJEJJGHHJJJJFIJJJJHJIJJJHIJHJHFJJGJJJFJFJGDCCCEIJFFJIGGIJIJJD85-(../AF'''',,,78ABDCJJB=<<<<<//--1122134JJHJHFJEDGGIJJJJIGGJJJFIHJIJIGICFF?JEC@AD''()./BBHFEFDEC:879:CCJJFJHJJJJJJHJGGFJJJJJHJGEJIJDCC5000JIJJJIJF@AA@IJJJJIJDGJJECJB:::::@A?DFFJGEEJJHJJJJJHJJCFGFFFDED</--,-:88'''&2>AHDEHJFJJJIJJJJJJHFJJJJJFJJHEE>>=>JFJJ77773224:766667;;A9;:=AB@(((*355;<8:>EIIIFJJJH=<<BJGCBA<<EGHDDFDGB><;:;>IJJJIHJGIJHJJJFFIJJJJGGBCEGHEFCEHJFGHEHJHJJHHIJJJJIJJEIEHJJJJJJJJJJJJGJJGJGFJJGGJJJJJGGJJHJHHGIJFHGJJJJI@AAAJJJJJJFJIJJFHJJJJFFJFGFJJIIJJFJHGGJJJHJHJCC@BEFEDJJIJJJHCH?3/00HDGJEDEEJJGIEICDJHJC=<?EHDHIEGFJIJJJJJJJJJJJJJJJFJJJJJH=<<<A=>>=<<<;=B>>>@@??=>?BCBGDCDEGGGJJJGJJIHFJ6664%$&)-.0<CEEJEJHJFGEDHEIJBADFIJBA>=?6+&%$&(;858=J?>DJJGDJJJJJGGHJDJC==DDGJIJJJCBBAHJGDB=7...-323**+9;899?B@E@@?;78868777B/////9>>43.1122314JJ****.9DB@AAIGHHJHIFIF>>?668:IDDJD=;><BGDJFEFJ44221//0:////:+)+,-/217>BACFCHJJJJJJJJGGJJJJIHJIJECBEFJGFFJHA@E=;;:9919:100057CJJIJJEHJGJGFGGHHJDEFDIJ2*((''))))*+,0EEE...-2..00>FBGFB4444878735ADCEHIHJFB7666<3+*''')*-1256?CJJGJHHGJHFIFIHJJJDEFGC;9')%%%'20+''1679<;346;;;=.../2005DJHHJGJJJIJGGJJIJJFJJJGJB:99ECA?:9:;FJEJJIJJJJGJFHJD??HJ<<<<@D>?DB@@CIJEJHJJDGCFDGJJFJJCB>7.-+6,-+,,<;::79767>@@GGIIEIHJJDABJHGJEDJHJJJG?222JJFJJJIJJIJJJJHJIEIHJFHGGJJGJJJABAD@??>2000:=BFJJDEGEJIFIFG?@>98.-66<..--21124<<=>?BCEEGHFGJHJJEHDFIJIJHJFGHCC=--5->>?BJJEJJJJGGJJJJHGGHJEIHJIJIIJJIJIJJCD@BFG@7HJGJJJJJJJGJJEGFCE=<<<CCCFFJJGIIC>>?JJJJJFFDHIJJJJ>==>JIJJHJJGJJJGFF@A@<EJJGBBB>>>87433202(''/27768<0))47;JIDDJHIJJHJJEJJIJJJJIHJJHJIJJJHJJJJJIFCCC)''BDFJJIJIF>;8AECBAC:::57JIJGJJFFIIGCJ@@<<=>JJJJHJJGJJJJJIBEJGEGHDEJHHA=>>@AIJJE::::@AC@=65-.,--/))/1.0('&&'(+-+**(***433++)))'(*&&&'769IJIJIGJ987**)):<=>@44366<=84555J<;;887951--28<>>@GJGJGEFGDBFJJJIDGJJJ>8886411./8789JJGIJHDADJGFDJJH322IHFJGJ@?>>FDEHJJJJJJJHGHJFHJGCAA=@BFGHJJJJIJJGIJIIJHIJJIHGFJIFDGJJDBBBGJ=:55<:2221842128:==??EJFIJJJEGEIJJJIJHIIJJB@D@>A;<==JJJJJIJJJHHDCA@632./-))1,././1=HEDJJHJJGFJIJJJI:::9<:44(&%$$$$)'(&&')/5:DIJEFEIFEHIHHHJGIGHF65520022))))*))*223592<0?:964370/669AGIGJHJ?>>=AAJJIEFJEJEIA;45@ACCGABEFFEFFJ?C;0,%$$(&&)3:;<>EGJAABAJHJFJJJJHGJGHIJJJDFJFIJJJJJJJGHJJJJJJJJFEFDGFJGEJIIGJEHFJHJJJJJJIIJJJJGJJ::::CCCD@=<<<A;;@EEJJGHJHH>>>;==<A?)'''&&12....@JHJDFFHHFCBJIJJJHJGFDGFJEEEJICE8:;;A@?A<:9<@?@@GGJE@@AIJDACJJFFJFFEABA=J:68@CHJJIGJJJHCEDJJJJJGGFEGJJHFJJJFJHJJJGJJHIFJHEBEHHJJJHJGJJJGJJJEABFJJJJHIGGDCGCCB==>>C???>BBHCBABBCJJIJJIIHIJJJHFDJJDJHFECJIJJJJJJEJ@GFIJJC<;<;>99DIJJJG?@?=IJIIJJIEJJJJFHIDIJF?HEHJIJJJJJJJJFIDFEEJJE8:&&&)()))>>*)*/C@?*'%%344?>::<=881131'&'((((78999CBBCDBCEEJJJJJGJBB@=>>ADJIFH44493256@>9:;GEGGIJJJIABBIJJHHIJJJGJJJJHFHF1111JCFJ>=**)).+')&&''(*/...+0+*,/IJJJEGGJGJFDJJJJIIHHJJEJJFHJJJHJIHDF>@B1*)**@=AB=96:744466621655:JJGJJJIHJHJJJFJIJJHHB@:88;;2...A@<:::<;;<@JFFIJGEEEDEABGJJFGHJGAAABCJGHGDD<J;<@J++'(((-2356<=>JJGJHJHFEIJJGEJHFFGJJGHGEHJJGJJJJJJDJIJHJGDIFDC;>AF?=>52++++::((((A?::03BBB?@?FEEEFIDEFJIFGJCA@AFJJGEIIJJJCHIGFF4...CB999<<<CDDFEHFC@@DFJECBCFEF@A@850'BCEFFGEIFFJHHHFIJIJIFBDCGJJJIGGI@,,,,-?988++''))*24<987:JJIIFJHIJJ;::AFJFHFFGFJFFHIDFGFGJJJGJJFHGJEHFJJ@A3312:@HD,,,DB@;::;:76424254/;<<<<>>@GDEGEJIJJCHCJHDF>;:7685558=:;;<=ED@AA@BCEI>9;50*,-5776**'''%$%1148:BECDJJDADA999CGJHJEEEEJGHJJCBACJ>>?>IHIIJFHFIJJGJJIJIIJJHJJJJJHJJJJIIFJJJJHJJFJIJJJJIIJFFJJJGIHJJBCCBIJJFD@B2/GHCGEJJJJIJJJFJJIJJJHJHGIJBGGHIACFA=;;;9:>GFDEJEJE==<;<JEGIFFHJJJJJJJIJGJJJIHJJJFJFGJACCCGJJIIFDFJGHCAFEBBJJA83/-))('))*87---/.,-.+**,).'(1,*)'')475546)(()7;=7<:62J=?BJJHIFJFA@>ABG--'&$$$$%&JJJHJAA><)(((*,2255559@4334<>ECBF@>=>6?<<822DGA@JIJJIJGAJ*)**@JCC=9./;;HJEDEJGCJFGGGIFFHJJGJJFJHEF>?JJJHJJFFHHJDFHHEEJGEE?;::;EJI??JJJ:9>==??DEHFDE=2112>BDBFF?>?@JJGGFJJJGDIBCHECCBEHH?;EJHCJJGIHIIJJJJIJJJJJGAAABFGJEDFBAE@:/-064..CCBCFIJJCEJAB>?BAGGHIFJJJJJJB??AJIIF5)'''@A@BDHJGEDHEEHGHJJJJJHHGIEDJJFJH<;;;@?@<<J@BB7766469:=<;665<>CBFDE443.%$$%$$%()&&()+&%&)0.'&$$$&''%$&())*$%&87855554;=????@IJJJHJI6(('',-6<DFEE@<96988=<53+%%%%%%%%&&(**)''''2-+('$####/.((((-*,((&%$##$%'((),,+//*$%$'''&%&&&016<668875559==BGGFCBFDEGJJDABBEGFHA;97++,-J++*(**(&&')''+)*+++****+(((+*+-'(()%%$$'(''(%%%%$%&&%%%(%%%$$$$&'%#')&$$$'.//%$##$%'((%%&%$$$$###$###########$###############
@Li_n2g_4_plaTL097-2_205
ACGTTTGCCCGTGCGGATACATGGGCGCTCTGGCAGGACAGCTCCCGGAAGATAAGCCGCTGGAAAGTCTGCTGGATATTCTGAAGCTCGGCTTCCGTGGCTACCGCCATCTGGCGGAGTTTGCGCCTTCTTCGGTGAAGGGCATATTCCGTGTGCTGACTTCTCTGGTTTCCTGGGTTGTATCGTTTATTCCGCGCCGCCCGGAGCAGAGCGAAACGGCACAACCATCAGGATCAGGCTTTGCTCAACAATAAAATGATGACGCGATCAAAGCAAACTCTCTGGCCTTCCTGGCTGTGCAGTAGCGCTACCTGGTGCCTGCCAGCAACGCAACCACTGATCAATGCTGAGCCAGCTGTAGCCGCCCAGACGGAACAAAATCCGCAGGTGGGGCAAGTGATGCCGGGCGTGCAGGGCGCTGATGCGCCAGTCGTGGCGCAGAACGGTCCTTCGCGTGATGTGAAGCTGACCTTTGCGCAAATTGCAG
+
>?EEFA:7889JIJHJIJJJJJ==<?222.--,*&%(%%--57558AJJFJJJJJJJJJJJEJJJJJJIHJJJIJJJJJJIJA?FJEJGJEJGGGJAJJIJJJJJJJJJIJHIJJJJJAJH;::9:BBJJJGBABDJJJJJJJHJJJJIJJJIFJHJJJBA===>ABJJG>FJJIJJJJJJIJJJJJJJJHJJJJJJDB>>:6<;;F+++,BBCEFC@=<=ECAA?;9,('')1-(&(&13.($$###$%$$%&&&'&''''&$%#$$$##((&$%&')'(&%%$$$$&###$%&$###$#$$#$$$$###$$#$$$###$%'(7;>CCCE>=??BAA?FHEFIF@@@AEDFEFFDJJF5444=>>?A>=;9316167<;=78=CFFJH@A><<DCBBAAA=??>JJJHHFJJHHJIGJJJFJJJJJJJIIGEEDJFJJIGJIHFED=;::9?EFJEDBBB@;=>@756554=?2<;<988(''&$$
@Li_n2g_4_plaTL097-2_206
CCCTGCCGCCTGTTGTCGGATCTGCCGAAATCTACGGGGAGATCACCCGCTCAGACAGCCGCCCTGACCGGTCTGAAAGCGGTACGCCCGTTGTTGGCGGCCTGTTTGATGTGGTTTCCACCGCACTCTGCGCCGGGATCGAAGACGAATTTACCCTCAATGCGGTGATGGGGACCTGGGCGGTGACCAGCGGGGTTGACCCACAGTTTTACGTGACGGTGAAGCGCATCCGTATGTCTATGGTCGCTACGTTAACGATGGTGAATTTATCGTTCACGAAGCCAGCCCTACCTCTTCCGGCAACCTCGAATGGTTTACCGCACAGTGGGGAGAAATCTCGTTTGATGAGATCAATCGAGCCGTACCACTTGCCGAAGGCTGGGGGCGATCTCTTTTTCCTGCCGTTCCTGTACGGCAGCAACGCCGGACTCGAGATCACCAGTGGTTTCTACGGGATGCAGGCCATTCACACCCGCGCGCACCTGTTGCAGGCCATCTATGAAGGGGTGGTGTTCAGCCATATGACCTCAACCGAATGCGCGAACGTTTTACTGATGTTCACACCCTACGCGTCACTGGCGGCCCGGCGCACTCCGATGTCTGGATGCAAATGCTGGCGAACAATAAGCAGTATGCGTATCGAGCTGCCGCAGGTGGAAGAAACCGGCTGCTTTGGTGCGGCCCTTGCCGCCCGCGTCGGCACCGGGGTTTATCACAACTTCAGCGAAGCCCAACGTGACTTGCGACAGCCGGGTGCGCACCCTGCTGCAGATATGACCGCCCATCAGCTTTACCAAAAAAAATATCAACGTTATCAGCATT
+
DJIJJJJJEIJJJJEE9)))*-+((+)0(('(+'&&&+3----5333,(-.28889?@GJEHGGJ=<=E??=>HE==A8=+*)&&**+,(./56<@CEJJJJJJJD8444EDA@@ADJJ=BC?A;;<;@@?2222CIJJJHGIDGFDFDEJJIJFJJIJHJJJEJJGJJJFFJI@;:=>?F>>??JJH000(&%$$%$%%'0.20244BA>>CDFJJJGJJGIGHJJJJJJ8JJJJJGJHJJJJIJJHJJHJEDJJJJJGJIJIJJJJFJJFJGFBC@CEFJ@@@AJEE?>=>?>844/0@?BBBECDFEIJIJJHHIJGJJJJJJJJJHIJJ@@A@JB@ADJGFJ?43334/--(**+820//2<8*)))8JJJJJIIGJCGJJJ5555H463@AB@HCJJJFHIJJGJGJJHEJCBBCJJCACAFGJGA9750/*((')))+89:C2112<<GJGJJ,,98;DHCABAGJJIFIJJJJJJHJHJJJE???=)'&$$$$&&3?IHJJJJBEEJ:333;41-,())(*./55DEJGFFJHJHFEDGDFDJ@=<<ABEDGFEGJJJJJHHJJHIIJGGIFJIJJJJDB@AE?>?>HJFJDJJIJJJGJJIHEF<=3&%&&'&'&$$$$$%&&&&'''++-37@CDGJJJGJHGEED1//)//3<>AADCJJ@>>>AJJIJHIIJJJJIJHB=<:5556=:::66546=HJJJGFJJJFIJFJJJHIJJFGJJJFEJHJJJD;9-4213,)&&%%$$$$%%&(,,-45,-0%$%%%*))./89999IHEGGIGJDCC@@<33677722****+<@>B8(((''&
@Li_n2g_4_plaTL097-2_207
CAGCAGGGCAGGGAACCAAAGGACAAGCTGCCAAAGCTTATCGGTTTCTTTCTGGCTTAGCGCATTGAAAAAATCATTATTCCAGTCGTTTAACCAGACCTGAATTTTAACCACGCCAAGGATCATGGCGAGGATAATAATGATTAACAACACTGAAGTTTTATTATTCTTACGCAGCCAAAAGGGCTTCAACAGACAGAGATACTTTGCTATCAACATACGAAGCGTAATGGGAATGGTTATCATTAGCGAAAATTGATTGTGCCATCCAATGATTATCTATGGCAATGATTTACTGATGAAATTTATTTAAGTATCATTTAACAATATGAAATATAAAGGAATATTTCATTTTCAGTGGTTATGGTTATGCTATTGATAATCAAGGATATTGCTAATGCCCTGATGCATACCACGTAAGCCAGGATTTCGCAAGGGAAGATGATGATGACGAAACACCCAACAGGATTCTGTGGGTGCCTTGTTAAGGTCATAGAAGGAGGCTAAGAATGGAGTTAAAAGAGAGCGTTATTAATTATTCTCCATTTGTTTTGCAACATCCATAATGTGGTAAAGCGGTACTCTGTTCTTAGCTAACTCTACCATGGCGTTCATATAAGGTACCATGGTTGAAAAAAGGATTTTATAACCTTCGCAAAAACACAAGAAACAGTCTCATTGTTTACTTTAGTAATACGATGCTTAGGACAACCGCCATTGCAGATAGGTTTATATACATGCTAGACATTAGTAAAATGCGTTTTTGCGCTGTCAGTTGTACACTGTTCATCGTTTTGAGTTTCAGATTTATTAATGTTTCCAATTTTATGTGGATAGACAAAATGGTCGCATTCGTAAATGTCTCCATTACTTTCAACAACCAGATTACTCCTTCAGGACTCCTGGAAAATACAACTGGTATGCCCATTCCCCAAAAAACGGCTGACAAAGCTTTCAAACTGACGGATGAAAATTTAGCCACATCGTTTTTAACCCATTGCATAAAAATGGTTGACATAAACTTGCCATAAGCCGTGGGAGGCACAGAAAAATCAATGATACGGAATATGTATCACTATGACCACTGAAATCAATATTCGGCGTCCCGGTTTCTAGCAATTCGATAAATTGCATATGTTTACTGCCGATAGATTTTAAAAAATGATAAACCTCAAGAGGGTAATGGACATTAACGTTATTAATGACGGTTAACGTATTAAACTCTACTTGATATGATTTCAGACGCTCGATGGCTGCTATCACTTTTGCAAAAGTACCGTTACCTGAATTTGTGCGCTAACGGTCATGTAACTCCTGGGGGCCGTGGATCGAGATACCAACCAGAAATTCATGTTCTTTGAGAAAGGCACACCATTCATTATTCAATAAAATGCCATTCGTTTGTAATGCATTAAAAATACGTTTTTGGCCTGCATAGCGTTGTTGATAGTGAATAACTTTACGGAAAAAATCCAGGCCAGCCAGAGTGGGTTCACCGCCTTGCCAGGTAAAATAGACCTGATTGCCAGACGCTGCGATATATTGTTTGATGAACTCTTTCAGAGTGCTGTCATCCATCCATTTTTCATGAGTAAACTGCGACTCTTTTTCAAGGTAAAAACAGTAATCACGTTGAGATTACATTGAAAACTGGAGGGCTTGGCTGTAACGTGCATCGCTATCTCACTCAATAAGGCGGCGGAAAAATCCGCCGCATGAAGGTTTAGTTATTTCGCTTCGCTTAGTGCTTTCTTGATATTGTTTAAACTCTCCTGATTTACCTCGCTAAGCGGTCGCACTACTCTGTGATAAACTCTCTTACCACGCCTTG
+
JHJJJJJGFHIJHJJHGGJGGHJJCBCDJJJJ;JJJJFJEJJJIJJJJHJHHH>>GD8555;CAAE688:FJHJJ@?44FEEEEID?>?@JIGEFJJJIHFJJHGJJJHJGFGIHDJEJCGEJ97754:<;:;@@BBCCJGIJFJJGJJHIJJGJHJGHJJJJJIGHJEEHDJIJHJJJGJHJJJJJJIJJJJJGJEEHEJJJJJJJJJJJJJJJJJJFJJDFJIJHJJJFGGGJJHJFGEJJ11111=>>?DJJEJJJJEFJGJJDGGEDEJJJJFJJ8555CJJGJJ5555JHJHEFJFJJJJHJHGJJFIJJIJIGDGJJJJHJJJIJJJJJHJGJJGJEJGB9888:@BCJJFGCIJJJFHJGEEJGJGJJJJIGGGHGCHEJD@?=?AC?@AAGEJHJJJHJJJHGJJFJGHGJJJGGBJHEJJEC11((@BAHJJJJHJJJGJJJJJJIJJEJDB(((*81(&(%&')**,12110:39<8;IJJJJJI((GEJJJGHIJIJJJJGFCBCCFJIJJGHJICGHJJJJJGJHJJFJJJJJJIJJJJJICEC>>??C@AFJJHHJJJJFHIJJJFHIGJJGJEJGGJGJHJFJHHJHEJIJGJJJJJJJJEJHJIEHEJJEHHJGJG@B<HJJGJJJJFFJJJIJJJGD499;<??=0)(((+.03?CBBBFIJEJFJHJFFFJB=<<9<EHJJFJJFJG433BFGEIJHHJJJIJJFJCBBDHJJ>;A1J*))+/04-(&&&((&%%&%%&)&&%&%,8??DFHJHJGJJJGHJJJHJJIJH-,,,.../0++,4641;:ABIJFFFDJJJHJJF@)))*A?*)**ABIDJJIJCBBDJ877866667334=@JJJBDECAAA1=;;<H7777----;:762+('''.)&&'.)()*+-....,+,**,-8;BAJFHBEBA>E@8?@JDCEJJGGGJFJGJEEDJJJHGEB<;;;EBBJ@>>>:9776+**&%%((,-/A@BEEJJGJAAA@HJIJJHJJGJJJJJJJJIJJIJJJJFFGEJHJJJJJJEB@>?A?933===CFIH>>9....///5,**,+--,,,,66<DEEGFEGJJJEDD@>@;=4620,+,-2212-)<>AB442589?FHJDFFEHE@IEBJFJJHAAB====?G?DJC>?==>B@BCJJJJJHJGIJJJJJDDGFJIJJJJJGJJJHGJIGJJJJJCBBDJHJIJGJJJGFCBCBJIJJIIJJJJEIFHJJJFFEJJEGEJJJEJJIJJHIJIJIJGJIJJIJJGHJFGGJIFJJEBA@=CDD:::3A7.../;+)((,,,4*)))*54-/-)))*),-,-'&$$$$%)'((+*)+*)**@CDCJJEJHHGJJGJIHJJJIIHJJJJGJJHJJJJFJHJJGEDGGG@?@ACC:5444477=;>>@EGIFJJHHJJIJGJJGFJFJEEHJHGJGEHGGIJJIJJHIJ?>?==BA==8789=BACGGJJJED@215?4==<<<?>:888;<=A6778GJAAJ>GJGGJJJJIGJJHHIJFJJJJJJJHJHIJHJGEGJJFJJJJGGJJJJGEJJFJ?>EBACEBD?><=>=+***023>?7565466::;;;<JJIJJJHFGDHJEH<<EDDGDJJIIIHJJ555211*((&'(&''+1.**+++*+7;=;99;BJHJABBBGEIIJGHFJJJJFIJJJJFHFC>+++,445999:>333,,,,5,))+444B@BBACFJ?=<==666977799666877;;?;>>@CHEIGHFEFGJJJJEA:2=<83*,//>?;;?:6<<>==BEA?>=/--(&&&*+%$%$)-4)((//01202J6<;AHEF@=;8,&
@Li_n2g_4_plaTL097-2_208
CCACGCCGAAACAAGCGCTCATGAGCCCGAAGTGGCGAGCCCGATCTTCCCCATCGGTGATGTCGGCGATATAGGCGCCAGCAACCGCACCTGTGGCGCCGGTGATGCCGGCCACGATGCGTCCGGCGTAGAGGATCGATCTCGATCCCGCGAAATTTGACAATTAATCATCCGGCTCGTATAATGTGTGGAATTGTGAGCGGATAACAATTTCACACTCAGGAGGTGTCCGCATGTCCTTAGCACCATCGCGCGTGACACTGCCGGATTTCATCGATTCGCGGCCAGTGAGTCGATACCAGTACATCGTGATCGCCCTGTGTCGGGGTGGTCATGTTCATCGACGGCTTCGACACCCAGAGCATCAGCTACATGGCGCCAGGCAACTCGCCGAGGAGTGGGGCCTGTCGAAACGG
+
GJFJIJ@9;@JJJJJJJJHHJJGJJJJJJIJJJJJJF;99520015=3/0><=CJJJJJJJJJJEJI????IBBADJJJJJJJIJJGJDEB9AJJJJIJJJJJJJJJJJJIHHJJJJJJJHJJIJIEJJIHEHA==&%%&)*&'001@40EDEEJJJJJHJ<<<=?BBBCEJJJJJJJJIJJIJJEJJJEAFHIJJJEGIJHIIJJJIJFEJJJJI<=:;2///21-.J8<;DCHJJJJIJIJGJJJJJJEBDJGGCCDJJJJFH?JGEFC>BE8777;767587:444+**,/445<@>***,<;:443--..666;696J..-..HJCCDB>==:<;;CDJJJIFIJJJHHFGJE?8B@?@?@@?BCD;933012++*%%%&')%%$$.04<;00//--/CBJDID<)''63'&
@Li_n2g_4_plaTL097-2_209
GCCGTTTTCACGCCCGGATGGCTGCTGTTGCAGATTGCACCGTCATAGGCCTGCCTGGTGTGATCTCTGCCATTGCGCTGGTTGTGCCCGCAAGCGAGCCGGCTTCCTCATGAATGAGGTCTTGAAGAAGGGACTCCATCTGGCAGATCTGCGCTGCTTGTTCAAGAGCGCTCCACGGTCCATAGACCTTGATCAGGGATCTTTCGTTGGCAGACAACTGCCGAAGAGCTTTCAGTGCGATTTCAGGGCCAATACCGTGGGGATCGCCGATGGCCGAAGCCAATCTACGGTGCACTATTGTCATTAATTCCTCCTTATGATAGCGGCGATGCCATCAGCGTGTCCGTCACCGTGCTATCGCAAACCGCGATGCGTTCTGCAGACGTAACTTGCCATCGATCGTGGTGAATTTGTCGAGGTCTTATCACCGCTGGCAAAGACCTCTGTTTCCCGGTATGCATGATGCGCAGCACCATGAACGGCGTGGAAGCGCTGGCCTGGGTTGCATCGCCTGACTGGATCGAAGGCAGTCCCAGAATATGGCGATAGCGATGGCGCTCGTAGATATTGGCTTCGCGCAGCGCAGAAATTCGGTGGGTCGACATGTCCTGTGAATCCGCCCAGACAATGCCAG
+
/1534275/'&**/1?FIEHFFEFJJJA>=>@ED>>?@::212''''35:=IBFA=.''+0.3433'(%%%&8A==FFFHIJJJEB@AEIFJJJJ6556@?@@@IBEDIEIJJJJJJJJJJGJJJJJEIJJDHCB>=:1****>?@AB?GAC@@IFFGJFCC>@A@EJDA@ABJ?<<;?FHCD?66;;;9/2CD74336@;=<<8;==<BBFJJJHFGJJHJBCCCFDIEE@4444AG0000<2--..:JJGFJJI@@?BEDDCJJJHEDCEGFE0///<1*)))666@@ABJ;::400./1.0/(-)*'*-,,1201''''=>>BF4332;;8BCDCBCFGHD?:GHJIHIGJJEIJ.--.=HJG>==<@@D985(('.445899:;;;?69FJJ=4333888BAGJEAC@>;*($$%'&%%%&'(;@@IHBJJJJGGF<<<A@=9999EG;JFJJJJJJ==>>JHJJHJDCB@A@AJG((('(()1375+**)+++;////8:<<==;;;>EJEJ8555311258>5443876:3222222JJIJJJJGJJGHGJJJA@@4449IJJDECEJJHIJJDFGBJ,+*+111/-01)(((&%%%((>AEHHFJJJJFJGIJJ>:>@@433.//(&
@Li_n2g_4_plaTL097-2_210
ACGGGCGATGGTAAACCTCTTTACCATACAGACGGCGGGTTTCCGCGTCCAGGTCGGTTCGTTTCTGCATCGCGCGGGTTACGCCAACGTAGGCCAGACGGCGTTCTTTCTTCCAGACGCCCGCCTTCATCCAGCGACATACTGGCTTGGGAACATGCCCTCTTCCATACCAACGATAAACACCTGCGGGAACTCCAGGCCTTTCGCCGAGTGTAGCGTCATCAACTGCACCGCATCCTGCCAGGTATCCGCCTGCCCTTCACCTGCTTCCAGTGCCGCATGGGAGAGGAACGCCTGCAGCGGCATTAAATCTTCGTCTTCTTCGTTGTAGCTGAACTGGTGGGCGTTTAATCACCAGTTCCTCTAAGTTTTCGATACGCGTC
+
***568,+++;:FGFEEGDBCHGIIHJII=9662116-+**,'(''''%%%''$####'''''44645990,++JBAAFHEJGJJFGJCD??BCJJJJJFJF@?97773'0+,03>AHFEJ4,JIJJJJJIBABAJHJJH+***9:;967;BB@BCGJJJCEEDDJJJJJIJJJGJJIJJIA@@BGE664,&&&&&67HHGEDHJIJ;::BCJICCBDGHHB?<=<=>?@@CCH;999JHJA?DGFEDEGJJJJJIJ?BC@FHB@669<?JJJJHJICC?>5/.45353<HHDEECJJJEHIJJHD?<4233B?./CFJJJJGE<==>>43336666;++)&%%&%(''%%%%)10,*()&%&&$%)+-.9;::;=?GBB.-)
@Li_n2g_4_plaTL097-2_211
ACCCTCGCTTGAGTGGTTAAAAATAGTGGCGACTGATGAGCACATTCTTGCCTCATTAGAAAAATATCACGAACCATATGCCATTTTTGATGATTACTATTGTGGTGCGATATGGTCAGCCACCGTATTACAGGAGCAAGGTGTACAGCCCTGCCCCCGATTTGCTCCCTATGCCGCAAGTGACTACTGCGCCGATGTGTTGCGTCATATCAATCATCCGTTCGCATTGACACTGCTTATACGTGTAGCCGCAGATTAAACGCTGTCACGATCGGATGACGAAAGCCATTGCTGCGTTCCCACATGCAGCAATGGCGGCACTGACGGAACTTCTTGGGCGACAGTTGGCGCATTATGCTAATGACAATGCTTATCTCACAACCAGCACTGGCAGAACAGGTCATTCCCTGGCTCTCGACACCCGCAGTTGCCGTACTGAAATCATGCCAGCAACAACTGACACAGCCCTCAAACCATGCCAGCGCCGATCTACTGCCAGCCGTAGTAGTCCCTCCCTGGCTTTCGAAAAAGAAAAAATCGCCGATTCCCGGTGCTGGATTTAGCGCCATTAGGCATTGAGCCGATCTGTTATCTGAT
+
A@FJJ<76443>?@CCDCGGJJIIJEHJHHJJJEJJJ?@ABJJJJJJJJJGGJHGJJJJJIJJJJJJJJJJIFIJJJJJGFJHJJJJJJFJIJJJIA@@?FFFDJHJJDEIFJHFJJHGJIGJJJJJJJFFBADAA64579@:6+)))*24B??71011?@BJHJHFFHFJDGGJJJJJJIJJJJJJJJJJIJFECDJJ7556HJIJEJGJIJDGIGJJHJJJGGJFIJHIFJJFIJGJGJGGJIJF@B>8&$&%$%$%(544@AJCC?6667B=?@?@A>@?JJIIJJJJIJJJ?C=6D@9EHJEDBB<;>?=>>=DDFDIGJJGGEEGGJGIG(('(..--567?JIFGIJIIJJHFCCIEIDCCIJGIIJJEJ>>EIHHJJFFAAB?FFACCDF@==?GJIEEIJJDJGJJJJJJJHHJGEJDHFJJJJHIJHJJJJGJDEFGGJFEEGDGEIJJGJGJJJHJJGJFDHHGGHE>@=8:44JCBCECJCBEFFEFFFB=<333+++&&/(=@GJGHJJJJA/...112./=A;889===<BAC@G:/CCJJFJJJJHICCBCJ@654)&'2790+***2****CCCJDJCB=5+
@Li_n2g_4_plaTL097-2_212
GCCTTCAGTGAGCACGGTATAAAACGCGGTAATCGAGCCGCCGCCGCTAATGCCATTTCCGCACGCTCGACCAGTGCCGGTAATTTGGCAAACACGGACGGTGGATAACCTTTGGTGGCGGGAGTGCGCCAATCGCCAGCGCAATTTCACGCTGGGCCATCGCGTAGCGGGTGAGGGAGTCCATAATCAGCAACGCATGCTGACCACGATCGCGAAAATCTTCGGCAATGCGCGTGGCATAGGCGGCACCCTGCATTCGCAGGAGCGGAGAAACATCCGCCGGAGCGGCAATCACCACTGAGCGTGCACGCCCTTCGGCACCGAGGATGTTCTCAATAAAATCTTTTACTTCGCGCCCACGTTCACCAATCAAACCCACGACAATGACATCGGCGCGGGTGTAACGTGCCATCATCCCCAGCAGCACACTTTTACCAACGCCGGACCCGGCAAACAGCCCCATACGCTGCCCACGCCCAACGGTAAGCAGGGCATTGATTGGGCGCACGCCGTGTCCAGCACATGTTCAATCGGTGTACGTTGCAACGGGTTAAATGGCGGGGTAATCAGCGCACCGGTTTCCGTCGTATCGGGGGAGGGCAGGCCATCGAGCGGTTTACCGCTGCCGTCCAGAACGCGACTAATAACGCCGGACCGAGCGGCAACTGCTTGCCGCTTTGCAGCCCTTCTGCCGAAATGTTTTTGGCATAAACACGCGCGCCGGGCAGGACACCTTCGACTTCCTCCAGCGGCATTAAAAACAGCCGTTGACCGTTAAAGCCAACGACTTCGCTTTCTACTTCGTGCGTTTCGCTGCCGTTCTGGCGCTCAATGACACAGGTTGCGCCGAGCGGCAATTGTAATCCGGTGGCTTCCAGCACCAGCCCGGTAGCGCGGGTTAATCGCCCGTAGCGACGTACCGCAGGCAACTGCGCCATTTTGGCTTCAAAGTTATCCAGCGTGGATTTTACTACAGCGAGTCAGGCGCGTGGTGATTACACCACTCAGG
+
HJJJJHFCACIJJ>==?JFGGEJIEFHJGIIIJB6555;;;FHIHJIJJJGHEJ===ABB:**JJIHJBEHJJGHJJDBCBEJJJF=<;5777A?0011<BA<<;:;:9998.+./42210,(**&&'(*&%((555?CADHABBAJECFEEJAA@DJJJE8889IJJFFEIEDFJJIJIJGJJEGI92221..''''/../7;EJJC@A@9977A=?>><977@DJGJHEHC:798511./18EGJIJJFFJJEEFDEC44D=<;654888D>EBBDDHJEJDA=;;>?GIEJIJCDBBBACFJJIJH@@@?JIDDDECJJJJJJJFHIJFE=<=>FJJGHJJJJJJJJJJJDFHJHGJJJJGJIJJJJIJJHJJJHJJJJJJJJJGHHJJGGJJJJJFGEFIJFGHGHJJJJGJJJHJGGJIHGJJGGJJHJJC::;;@BAJDHJJJJBCJIJJJGFFHFCGJJJJJJIJJJA@@>2//0DCJJFFFJJJJJGJGDHCHFDGBACBFEA<//>=>;<>?B@BEFEE@AADGIHJJIHIJJJIFGFJFJFJF<<<=GFCFIJHBAA,+++436DJIJJIJJJ>JB?BBIE--=JJJJEJG>=?>BFC('''5GHFIHJIF@>==@?55220143012102334CBCB=>=>IFJG@AABCJ>JGIHB54-'(('(7?;3722JFDJJDCEED<;:>>;A73354:<AH;:=<;:77JJJJB?CC<GJDJ?>>DEJD>>>?GBIGJHHJJJJGJGJJJJJJJJJJHJJJJJGFJJJFJJHJJEJGJIJIJIIGHJJDC@@GJECEEJJJGJHJIJIJGJJJJJEHJJGJEA@ADGD9J;9B@?<ACEB?=?@IJFJJDHE@8888D;;;=BCBC@D=GFJJHHED>HDDBBFJJHBAE@I??<9-,+)).122?@@@GJEDEJEGCEHFDEDIJJ<<<<FHCEDFJHJJJJHJDGJG<>015+((''***./14789<??@@?>@A?J;<=<:))))/100/'(('&$$
@Li_n2g_4_plaTL097-2_213
CCCTACTTTGGACAGACACCTGTTTTCGCATTTATAGTAAAACGCTCTCACGTTTTCGTACGCTTTTTCGACGGTTCAACCTATTAGATTGCGCCAGAACAGCCGCTGGGCGATGAAACCATTGTGCCTATTCGCATTCTTTCTGAGCCGAATGGCCGTCCGCCGGTGCGTGGACTTCCAGTGGCGTAAAACTCCCAGACGGGCAATTGGCAGGCTTACGACATGATTGCTGAAGGCGTCAGTATAATCACCACCAAACAAAACGAGTGGGGAACGCTGCTGCGTACCAAAGGTATCGACGGCCTGACTGCGCAACTGAAATCGATTTCTCAACAGAAAATCACTCTGGAAGAGAAAAAATAATGAGCGAGTCACTGAG
+
1*&)&(47@?ADJGEHFJJJJJFJJJDBG<<;;;;''''))2+)('$&&).+++.<,)*'(((-.0/0*$$$'+*(%%%'()&&&&'',,.,**++-686>>>B?;<=ECG+++'((11,*)(%&&&**0/.('(&&&$%'.)))*-,,,=;8>=?A==;<575)%%%%&'%&522215?75235232/:/'&%%,)56A677==<<877576688855449<ABCGIEGJEFDDFF:;:8773/))12FGJDDJEEHGHJHGF2113:<AJJFGABA?>@A@?@?<<-&&**)((**789;>@CEHDD@>??CFDIHDADB:6659:55017;?<7521111222=9:9;:8112*)..-,,40/-,--131.//)%$
@Li_n2g_4_plaTL097-2_214
TTGGTTTTGCAGATCGGAGAGGTATTTCGGCAGTTCTTTTTGTGAGGAGACGGAATAGGGTCCGGTTCGTAGCTGACTAAACGTGAGGTCTTGCATCAACAGTTTCGCCGCGCTATTGGCATAAATTAACTGTTCCTCAAAGGGCGAAACGATCCAGACAGGACTGGTGAGTAAGTCCAGGGTATTGAAGTTGTGCGTAATCATTGAGATCCCGTTATTTTTATCAATTTTTGTTGCTATCCGATCGCAAAAAAGCCACGTCATATGATCAGATAATTCTGATAATGATAGACGCTATTTAACACTTACGGTTTGTATACGGAAAAGCATTTTGCTTTTTGTATTTCAATTTAGACAGAATTTTATTAATCATTTCAGGGTAATGGGGTGATGAGATGTTGCGTAACAGGGCCAGAAGGCTAGACTACAAAATAATGCGTTGATGATGGAGGCACTGTGGAAGCGATTAAGGGATGCGGACGTTAATGCCGGATGCGGTGTTTGCCTGGATGCTGGATGGTAGAGGCGGCGTTAAACCGCTGGAAAATACAGATGTGATTGATGAAGCGCATCCCTGTTGGCTCCACCTTAATTATGTACACCATGATAGCGCCCAATGGCTGGCGACAACACCGCTGCTTCCAATAACGTACGTGATGCGCTGGCGGGCGAGAGCACGCGTCCCAGTCAGCCGTCTCGGTGAAGGCACGCTGATTACATTGCGCTGTATAAACGGCAGCACCGATGAACGCCCCGATCAACTGGTCGCCATGCGTGTATATATGGACGGGCGGTTAATTGTTTCGACCCGACAACGCAAAGTGCTGGCGCTGGACGATGTGGTGAGCGATCTGGAAGAGGGCACGGGTCCGACCGATTGCGGGGGATGGCTGGTGGATGTGTGCGATGCGTTGACCGATCATTCCAGTGAATTTATCGAGCAGCTGCACGATAAAATTATCGACCTTGAAGATAA
+
JJJJJJJJJJG???@GDDDJJGJDFFJJJIJJJJJJGJJJJ@???FFBHGFCBEJJJJGIJJIGFEHEED333CHIEHHJJJJJFEFFG;>@210177;;;CAD:=::JBEJJJIJJJJJJJJJJJJJJJJJJJJJJBA?GJJHI988B?=<>@@<CBABFBDCBCGJJJJJ@A@BGA@EJJEJJIIJJJJJJHIJJJJJJJEJJ7777EHJ?9882:=7677AABCJHJJJJ;;;<JJJEB??@A:;89<JJJDHJIHJHFA@;=1167EHJHIGJIGJJJJJIJJGJJJHJJHJJJIJFDD664/''%+.GI=<<<AA@AJJJJJFEIIFJH@;7650('&&&'(*,0;@=88<<>@FEJJJJJJEJJ5455B?@?JJJ??>?JJJJHJIJHGJJJJJJJHJJJJA?@?IJGJGJ?JJ?=<=CEEFJGFJJJJJJJJGJJJJJJJJJJJJJJJJJJJIJJIJGJHJHJJJBDC?=989:::9563(&&&**/--+*-)')*&&&&>IJJHGJ<1,----)***37CCCEEF?ACAFIGHJJG@@@@A@97<=DJGJJJJJJJJJJJJJJJJJJJIJFED>CB@99841/JJJJJJGGJJJJJJJJJJIJHFEIJJFJJJJJJJJJEEFD7666???9@?9?4CEJJJJJJHJJJJJJJJJJJJJJJJJABADAB443465305,*&'&%%%&'*--6@DJHJHGJJJJJHJJJJJJJJJJJJJGHJJGFJIJHFJHJJFIB>>IFJJJJGEDA<==?EJDGHGJGHHGJJIJJJJHJIJJJJJJIJBCCIJJJGCDHEAJGCEABAAHJJJ999:G99:IIJFJJFIJJHJJ?@<<<<1---54446777GIFJ9J?:;JFJHCCCDCADDJJJIIJHJJHJJJJIIJJJJJJHJDEJIJJJI9888GHDFAJJD''''>ACHJEIJJJJJJJJIJCGFGHECA<=??FFJJHJJJJJJHGJEIJJJJHJC?.,
@Li_n2g_4_plaTL097-2_215
CCGATCCGTTATGGCATGCCAGCGTGAGTACCTTTAGGCTGGCGTGTTGACTCCGGCTTGGCGATCTCCGACCCTGGGCGCAAATCAGCTATAACCAGCAATTTGGCGAGAATATCTGGAAGGCGCAATCAGGCCTGAGCCGAATCGTAACAAACCAGAACGGCAACTGGCTGGATGTCACCGTAGGCGCTGATATGTTGCTCAATCAAAATATTGCCGCCTATGCCGCGCTAACTCAGGCAGAAAATACCACTAATAATAGCGACTATCTGTATACGATGGGGGTTAGCGCCAGATTTTAACGTAACAGTCACAATTGAAACCATTAAATAACAATAGTTGTGGCGATAGTGGGTGCTAACTTACCAAATAATAAATTTGGTGAATAATTGTCACGTCATTCATTCCTGAACTAAGGCATTTCATTCCGTTCTGATGGCATTTCATGCCGTTTTTCCCCAGGCATAAAGTGCACTTCGTTATGGTTGTCGGCAGAGATTTTTCCTTTTTATTACTGCAGGAATACTGCCATGACACCTTCAAATTATCAGCGTACCCGCTGGCTGACACTCATCGGTACTACATTACCCAGTTTGCGCTGGGGTCGGTTTATACCTGGAGCCTGTTTAATGGCGCCACTTTTCCGCCAAGCTGGATT
+
99////)&()48=@GEFFHJJJJIJJ@@A=>=>A;04449CBF??@@=123331*;8:B::;7999>44599:<;=>IJHJA??@EDEEDGIGJE<9<8:A:<150005322;;<=>IFJIFJJHJJJJIJFIJJJ=<:93+((&%&&()**+14??BIIJJJFHIJIIEJJJJJJJHB?>??FJFJJJEHJJIIJJJIJJJIFFHEJGGJJDGJ@AAACJJECFFJJFJGEDB>>;67:9:6>AGJJIGJHJJJJJJJJJIJJJIIJGJJJJJHJJJFJJGJJJGHFFF@>?<AHEJFJJJJIJIJJHJJJGJJFEFHJJHJJHGJJJJJEJJBBB?@?@EFJGJIJJ>?>>?JIGEEEEJIJDDBCJJGJJJJJGJJHJJJJJJH;;;4111/1--..2-()258<;;?DHEJEHFGJJJJJGJJJJJHIIJGFJHJHJJIJJJJJJJ?=<=?C<EJGIJJJJHJJJJDJJJJJJGIEGJFIJJJJJ@A@ADJHJDD>BDJJ?8?@AA212))))7;>DDJDEJFDDDIHGGF8888B::<9>A7??>?>>?@JIJBAA666551-*(),.2///00/--+-.;9=FHGJJHJHFJFADFC@A11138414,+,,53////;7320/66233&&%$%&(*+.0/6<=?<;?:7*)$
@Li_n2g_4_plaTL097-2_216
ATTTGGAGTGCTGGCCTGCACGCTTTTTGCGTGGAATCGCAACTACTTCATTCTCCTCTCAACGGGCGTACTTCTGAGTAGTTTGCTTCCACCGCAAACCCGCAAATGTTCGCCCTCGCCCGTGAACACGCCGACAGAACAGGCCGTGAGACGGTCATGTTCAGTACATTTTTACGTGCTCAATCTCGCTTGCCTGGGTTATCGGGCCACCGCTCGCTTATGAACTGGCAATGGGATTTAGTTTAAAGTGATGTATCTCACCGCTGCCATCGCATTTTGTATTTTTTGCGACTGATGGTGA
+
..4;9::B;=GHGBAECJJJJH@??A?9.-'())')&&-,+*))))>BBACJIJJJBBF84:;=JJJDDBAED?A><?>>>?@CC0)));6:A>BACBCJGBGDEJJIHJDJJJJJJJHJFJJJJJJ?A:97,--'('(.*(((.;<<@B?@CDJJJJIJJFJJJJJHJJJJJHJGJJIJ9,**-=402251CCADEDJJJJ<<<DJIGEEBEF?>>?GJJHJIEGJJJ<<<<B?>::,'%%%&).05;<=ECC?>;;;=CJGJECDA@A=99---,--,'&((*--**))+.1-.'''%$
@Li_n2g_4_plaTL097-2_217
TCGAAGCTCAGCTGGCTGAAGCCCAGACCCGTGAACGTGACGGCATTTTGCGTGTAAAAGCCGAAATGGAAAACCTGCGTCGTGAGTATTGAACTGGATATTGAAAAAGCCCACAAATTCGCGCTGGAGAAATTCATCAACGAATTGCTGCCGGTGATTGATAGCCTGGATCGTGCGCTGGAAGTGGCTGATAAAGCTAACCCGGATATGTCTGCGATGGTTGAAGGCATTGAGCTGACGCTGAAGTCGATGCTGGATGCTGTTGTGCGTAAGTTTGGCGTTGAAGTGATCGCCGAAACTAACGTCCCACTGGAGCCGAATGTGCATCAGGCCATCGCAATGGTGGAATCTGATGACGTTGCGCCAGGTAACGTACTGGGCATTATGCAGAAGGGTTATACGCTGAATGGTCGTACGATTCGTGCGGCGATGGTTACTGTAGCGAAAGCAAAAGCTTAATTTCTGCTTTCGTAATAATTAGCGGCCCTGCATGCGAATGCCGGGCCGTTTTGGCTTACTCCGCCATCTCTCGCGCAGCGGTTTCACAGGAAAAACTTTTACCTGCTTAATCATATTGTCCTGTCATCGATATATCGATATCGTACTCGCCAATACGCACGCGGGTGCCTGCGACGGGATCTCTAACTGCTTTCAAAATGACGCCATTAACCGTGCGGGCATCATCTTCCGGTAGATGCCAGTTAAAGGCTTTGTTGATTTCCCGCACGTTGGCGGTGCCATCGATAATCACCGAACCGTCGTTTTGCGGCGTGACCTCTCGGCAAGTGTTGGCGACATCGACGTAGTGAAATCGCCGACAATCTTCTTCAGAATATCTTCAACCGTCACCAGCCCCTAAATGCTCCATACTCGTTGACGACCAGGCCGACTTTCTTTTTGTTGCGCTAAAATTTACCAACTGCGTGCTGAGCGGCGTACAC
+
30003BBCBBJJIJJJJJJJJJHJ?665631HGJJJJJJHJJJJIJHJJJI@AABJJJJJJHEGFCJJJGJGGB@C><;;965477791111>=ECDCEDEG777;AJJJHJJJGJJJJHJFJJJJJJJJIJJJJJJJDCFCADBDJJJJJA>@EHEDEEJHE6665>A<>J>>>@BFDGHIIGFJJJJEGECJJGFD7788JJJJJJJJJJHJHJJJHJJJJJJJJJJJGJIJJHJJJJJJJJJJHJ@@@@DA31,*)(((+6-.<<HIDBABDIJIJHJGGFHJEC@@B211,-.8AFABDEDEEF6554//&&&+345?@??JJHGCGEJJJJEJEEF777999554455JGJJJHJJJGFDFJJIJJJGGDIJHJJJHJJJJ??>?JJDEJJFCD=;;;BAFB;JJJ?>>>EBAAB3335>889AAAAGIJBBBBC<:/156>8*(((;;DJJDHGJJJJJJJJJJGFFEG3333'&&&(00001299;;86637884;;:G55511&&%&%$%&$'&&&&%$$&'(*35?<=JA@AAI=43+((((/1?3223=:::7D?C>8776330/-,+*((((&$%%$%%%&(.**01670///1+**0158<<<9:;;AC;:778>::11--.(((2778-0&%%$$&)**'%%&*)$$$%&+,,7>?JIJGJJHJHJACADI@@=8:BFJ?@A@ADJBBBJHGJJJJH9999B@@?>?:H?5FEHEEHFIJJJJJFJJJIJJJJIGHEEE=>=>GFFHFEEBA@CGJJGEDCDEG8997ADJJJJJJHCEIHFDJJGJJJJJJJJJBBJBEBD@=;;889:C?432%$$$),))**;8<GEFGJHFEE9662200''(+*(('/-345?-,,-*..@DD@<AJJB?><<<GB<?EEJGHJJJCDA....((((+***,.1446543,,,-...-0./,+
@Li_n2g_4_plaTL097-2_218
CTACTTTGGACAGACACCTGTTTTCGCATTTATCGTGAAACGCTTTCGCGTTTTTGGTGCGCCGCTTCAGTGGTGAAAAAGGAACACGCGGACGGCAGCGTCACGCAGAGTCAGTTTGACGCCGTGGGCAGGCTCAGGGCACAGACGGATGCCGCAGGCAGGACAACAGAGTACAGCCCGGATGTGGTGACGGGCCTCATCACGCGCATAACCACGCCGGATGGCAGGGCATCGGCGTTTTACTATAACCACCACAACCAGTTAACGTCAGCCACCGGGCCTGACGGGCTGGAATTGCGCCGGGAATATGATGAATTGGGCCGTCTGATTCAGGAAACTGCCCTGACGGCGATATCACCCGCTACCGTTATGATAATCCACACAGTGACTTACCTGCGCAACGGAAGATGCCACCGGCAGCCGGAAAACCATGACGTGGAGCCGTTACGGTCAGTTGCTGAGCTTCACCGACTGTTCCGGTTATGTAACCCGTTATGACCATGACCGCTTCGGGCAGATGGCAGGCGGTGCACGGCAAAGCGG
+
5732121/11JJJJJHJIJGIDBC@?>>DIEEF=<==IJJJEICCHE@@BBJEEC'''(?544-.,)'*//-001678JIGJJHJ?>??FHFD==><><9956@CAFCBAE1000CH9887986<;>EBBECCI=711154444BB;::;AJJFD@?@AHJJJJHIJGEEBFJJGIJJJJJJJJJJGJJEJFJGJIJEHFA;99;GEBFJGJECFCBFACDJGEJHHGGJ?>5557ACDCJB6666ACJJJJGJJHHJFJJGGFFJJJJGJGJHJDDCHEJJJJJ>>==5:6339:9:878789CGGAA77600146459:C7877<;<>877=>C>>A53-,,.30001ACA>>=333219979A8;;>EJJH++++JCDEJJBBEGFGEC2A'::BF;;;:=>JJA?@?JFJ10:17773..,8<<=>DC===>GGIJFFGJHJJJHJJADC5555JEGJJJJA>?<;=:::==785<=EBEDIDFFGGFJEFIFJHFJGHJFIHJFJJGGJDB>;:7,)'&&'+***,(''&&$##&##$
@Li_n2g_4_plaTL097-2_219
CAAGGAAATACACATTCTGCAAATTGTGATGTTTGTTGTTTTAACCCTTTGCAGTGGGTTGTCGCTGCCTGACCTTTTTTGTTTGCCAGTAGGTGAACCGTATGAGGTGGGGATAATGCGTGCTGATTTAACGTGTAACAGTGCGGATCCTCCATAAAATGCCCCTCGTGACCTACAATCTGTCAACAGAATGTGAAAACGTCAATACAGCCAACCGGGATTTACCAACGGTAGAATTAACCACAAAGATTAAAAAAACTTCAAACAGCTATTTGCAGCAGAGAAATTTGTGCTACTCCAACATGACCAAAACAATCAGCTTAATATTTAGCAACATTTGGTGATTAAGTTTTATGCATTTAATGAACTGAGGAAAAGGTGGATATCTGAGCGGATCCATACCATGAACGCTAAAACGCACAGCGGAAAATGCCAGGGCCAGCCATAAGTAA
+
CACCBDJJA>:++))+&%%&&'-+,)+,*+3320,2<>BEJJJIJG@?=?;GJHJJJHIJJJECBB7555AAJA>?=<FA779AAID111/-+++''(%%($$&&)11''&**&&&()(&&%%%$$$$-***'))*+,-0--,-98723:==>ABDIHGI@?EDEG8788CGJIJJDCG7776++DEJJJJFJHJJJJJJBBA:::=?30-+**+,56::==:53&'),+++''&('(&&$$$'/068663---3248))((***.611188@BDDEFD:606J0,,,+))))///119767:@::83-(()*)(()....349:''''''58=??B?:555332347844561-++&'/0)23,)'&&%&*,,-../=<:99999542233*(%$$$%%%%%%'++<<DBD?<=>90//34399=BJ@@A?EJIJJJHJJJGHEA943200
@Li_n2g_4_plaTL097-2_220
ATGGTCGAGTTTTCACGTAAATTCCCGGATCGCTACTTCGACGTGGCAATTGCCAAGCAACACGCGGTGACCGTTCCTCAGTATGGGCGATTGGTGGGTACAAACCCGTTGTCGCGATTTACTCCGCTTTCCTGCAACGCGCCTATGATCAGGTGCTGCATGACGTGGCGATTCAAAAGCTTCCGGTCCTGTTCGCCATCGACCGCGCGGGCATTGCTGGTGCTGACAGTCAAACCCATCAGGGTGCTTTTTGATCTCTCTTACCTGCGCTGCATACCGGAAATGGTCATTATGACCCGAGCGATGAAAACCGGATACCCGCCAGATGCTCTATACCGGCTATCGCTCTAACGATGGCCCGTCAGCGGTGCGCTACCCGCGTGGCAACGCGGAAAGAGATGGCGTGGAACTGACGCCGCTGGAAAAACTACCAATTGGCAAAGGCATTGTGAAGCGTCGTGGCGAGAAACTTGGGCAATCCTGCAGCTTCAGTCTGTACGCTGATGCCAGAAGCGGCGAAAGTAGCCGAATCGCTGAACGCCACGCTGGTCGATATGCGTTTTGTGAGAACCGCTTGATGAAGCGTTAATTCTGGAAATGGCCGCCAGCCATGAAGCGCTGGTCACCGTAGAAGAAAACGCCATTATGGGCGGCGCAGGCAGCGGCGTGAACGAAGTGCTGATGGCCCATCGTCAACCGATTACCGTGCTGAACATTGGCCTGCCGGACTTCTTTATTCCGCAAGGAACTCAGGAATCCGCGCCGAACTCGGCCTCGATGCCGCTGGTATGGAAGCCAAAATCAAGGCCTGG
+
>?FGJGJJE@?DGB:::<HC@<<<<D<=9?@-,,.-./-68<<HFIJA@@@A:8(*'()((&'''422/-,**-.(&&$%%&&&&&3+<=====<:87621/03530(('(60+++,30,'&&%&$$#$'').4522;;::;76..))))@ACBJJJJHJHIJHHECJEDCDFIEEFJJB>422-14699;?E@@JIJF8779@@@;J.--.,)))()))*/=<0//((()///29@BEGA@A@E:999A>==?JJJJJJJA=?DDDIDCE@A66347/06,++///045556-,,,-+++0*)))''')/-'&'()&%%''(0;=AHJJB@@?ACHFFCB987**+*)*+CABB>==@A@BA:;;CJHJJJIJJJJJJJJGJIJBAA..(%(,()+J01=@DGIFJJHJIHHHGIIJJFIGHJJJJIIA65.767>;8+--.<=JEAFFJIJJJJJGDJJIJC6/H8726,'&&)'&'')&$$$&&&'*)(''(&%&+016:8999:5644*(*+-,..21/*())57;::DCBBABHJEJIJJJJJJJFBBA@B?A><<<<97/(&'*(0/0/-+-7449DHJFJDJJJJJFJDJJJJJJJJJJJJIJHJ201HH;979:;JJJIFJ@ACJJCIJGJIJJFJHGJEDEFJJEGJ?@AAGIGIIJJJIGIG<9<B>>>GJJHJJJJJEF3..'&&'0(%%&&'2.36788;>=BEH>>>>IJFD:HHEGJJJJJJJJJHJJJIJJJE?<932/()%&%%%'(.%&'&/0'''7??>?@DGJGJJJJIJJJEHJJJHJJHJICIDECA@>5-
@Li_n2g_4_plaTL097-2_221
CTTAAATATTTGCTCAGGGGTCTGACGCTCAGTGGAACAAGAAAACGCACGTTAAGGGATTTTGGTAATGAACAATAAAACTGTCTGCTTACATAAACAGTAATACAAGGGGTGTTATGAGCCATATTCAACGGGAAACGTCTTGCTCTAGGCCGCGATTAAATTCCAACATGGATGCTAGATTATATGGGTATAAATGGGCTCGCGATAATGTCGGGCAATCAGGTGCGACAATCTATGGATTGTGGAAGCCCGATGCGCCAGAGTTGTTTCTGAAACATGGCAAAGGTAGCGTTGCCAATGATGTTACAGATGAGATGGTCAGACTAAACTGGCTGACGGAATTTATGCCTCTTCCGACCATCAAGCATTTTATCCGTACTCCTGATGATGCATGGTTACTCACCACTGCGATCCCCGGGAAAACAGCATTCCAGGTATTAGAAGAATATCCTGATTCAGGTGAAAATATTGTTGATGCGCTGGCAGTGTTCCTGCGCCGGTTGCATTCGATTCCTGTTTGTAATTGTCCTTTTAACAGCGATCGCGTATTTCGTCTCGCTCAGGCGCAATCACCAGAATGAATAACGGTTTGGTTGATGCGAGTGATTTTGATGACGAGCGTAATGGCTGGCCTGTTGAACAAGTCTGGAAAGAAATGCATAAACTTTTGCCATTCTCACCGGATTCAAGTCGCCGTCACTCATGGTGATTTCTCACTTGATAACCTTATTTTTGACGAGGGGAAATTAATAGGTTGTATTGATGTTGGACGAGTCGGAATCGCAGACCGATACCAGGATCTTGCCATCCTATGGAACTGCCTCGGTGAGTTTTCTCCTTCATTACAGAAACGGCTTTTTCAAAAATATGGTATTGATAATCCTGATATGAATAAATTGCAGTTTCATTTGATGCTCGATGAGTTTTTCTAAGAATTAATTCATGAGCGGATACATATTTGAATGTATTTAGAAAAATAAACGAATAGGGGTTCCGCGCACATTTCCCGAAAAGTGCCACCTAAATTGTAAGCGTTAATATTTTGTTAAAATTCGCGTTAAATTTTGTAAATCAGCTCATTTTTTAACCAATAGGCCGAAATCGGCAAAATCCCTTATAAATCAAAAGAATAGACCGAGATAGGGTTGAGTGTTGTTCCAGTTTGGAACAAGAGTCCACTATTAAAGAACGTGGACTCCAACGTCAAAGGGCGAAAAACCGTCTATCAGGGCGATGGCCCACTACATGAACCCATCACCCTAATCAGAGTTTTTTGGGGTCGAGGTGCCGTAAAGCACTAAATCGGAACCCTAAAGGGAGCCCCCGATTTAGAGCTTGACGGGGAAAGCCGGCGAACGTGGCGAGAAAGGAAGGGAAGAAAGCGAAAGGAGCGGGCGCTAGGGCGCTATGGCAAGTGTAGCGGTCACGCTGCGCGTAACCACCACACCCGCCGCGCTTAATGCGCCGCTACAGGGCGCGTCCCCCATTCGCCAATCCGGATATAGTTCCTCCTTTTTTCAGCAAAAAACCCCTCAAGACCCGTTTAGAGGCCCCAAGGGGTTATGCTAGTTATTGCTCAGCGGTGGCAGCAGCCAACTCAGCTTCCTTTCGGGCTTTGTTAGCAGCCGGATCTTATTTAATTACCTGCAGGGAAGCGCTAGTGGCTACCAGTCGGGCTCGTCGCAAAAACATCCGCGTGGAAGTTCTGTGCTAACAGGCCCATATCGGAAGCTGCTGTGCGCACTGATTGAACCAGGGAGGGTGAGCCACAGCAGTGCACCACATGATCGTGCAGGTTGCCAAAGTGTTGTTGCGTAGTGCGTCATCTACCCGACCAGCATGGCAGCATACCGCAGGCACATTGCCTAGGTCGGTGATGGCTGCAATGTAGCGAAACTGCGGCCAAGTTTTGCGCCACTTGTCGATGGCACTAGGGAGATACAGGCCAGAGGGGTTGCGAGCCCCCCATATCAGCGTGATGTCGCGCTGAACCTTGCGTTTGGCTAAGTCATCAAGAACGGATTTAATGGGCGCAAATCCCGTGCCACCTGCAACGCAAATCAGGGGCCTGGTGTCGTCAGGCTTCAGTGCGATGCTGCCGAATGGCAGTTCGATCTCCAATGTGTCACCAGACTTCAACTGCTGGACGATAGTGCTGAAGCGACCTCCCGGTACATGCCTGACATGCAATGTGATGCCATCGCTCTCATGGGGTGGATTGGCCATAGAGTAGCTGCGGCTTTCCCCGTCGTCGAGGTGAATCAGCAGGTATTGGCCGGCTTCAAATTTGGCGCGCTTGCCCACAGGCAGGCGCAGGCGCAGCAGCGAGACATCGGGTGCCGCCAGTGTATTGCTGTACACCTTGGCCGTAAAACGTTTTCGGGCTTCCGGGTCAAGGCGGCGAAAGGAGCTCGGCTGGATTCGTATATCGCTGGCGGCGGTGCAGCCGCACAGCAGTACCTGCTCCAGAGGTGCAGAGTTCGCTGCGCACGGCCATGCCATTGAAGGAAGTAATATTTCCGTCGAGCAAGGCGCTCGCACCAGTTGCCACAGCTACCTTTGCGGCAGGAATAAGGTAGTTCGATGCCGGCCTGCAGGGCGGCATCCAGCACGGATTGCCCGGGCGCGCAGGGGAACGCGATAAAGAGAGTCGTGGATATGGATCTGGTGGTTCATGGCGATAACATGCTCTCAGCCAGCGCGCAGGGCGATCGTGCGCAGGAGGGCCGTGGAGTCGGCCACGCCACGGCCGGCAATGTCCATGGCGCTGCCATGGCCCACGCTGGAAAGCACCACCCTGCCGCCGATGGAGAGGGCGCTGGCTCCGTTGCGGAGCCAGCAGCTTGATGGGGATGTGCCCTGGTCATGCAGCATGGCCACATACAGGTCGTGCTTGCGCTGTGCGGACCAGTCTGGGCTCCATGGGACCATCTACCGCCAGGCCGCACTTGCGCAGTGTCTCGACGGCAGGAGCGGTGATCTGGGAGTCCTCCAGGCCGAACAACTGTCCTTCAGATGCATGAGGGTTCATGCCGAATACAGCGACTTGTGGTTTAGGCACTCCGAGTAAGGTGCATGTCTGCACGGCAGCCTGCACCGCGTTGACCACCAACTGAGGAGAGAGCCGCTCCAATGCGCTGCGCACGCTTTCATGCAAAGTGACATGCACTATGCGCAGGCCAGCACCCACCAGCATCAGGAATACCTGGTCTTCGTTCATGCCAAGAACATTGGCGAGCAAAGATGGGTAGCCGCTGAACGCTATGCCTGCGCGGTGAATGGCCGTAGTGGTCAGACGCAATGACGGCATCGACCTCGCCGTTTTCGCACGCCCGGATGGCTGCTGTTGCAGATTGCACCGTAGATAGGCCTGCCTGCGGTGTGATCTCTCCATTGCGCTGGTTGTGCAAGCGAGCCGGCTTCCTCATGAATGAGGTCTTGAAGAAGGGACTCCATTTGGCAGATCTGCGCTGCTTGTTCAAGAGCGCTCCACGGTCCATAGACCTGATCAGGGATCTTCGTTGGCAGACAACTGCCGAAGAGCTTTCAGTGCGATTTCCAGGGCCAATACCGTGGGGATCGCCGATGGCCAAAGCCAATCTACGGTGCACTATTGTCATTTTAAGCCCGCCTTATCATAGCGGCAATGCCATCAGCGTGTCCGTCACCGTGCTGTCGCAAACCGCGATGCGTTCTTGCAGACGTAACTTGCCATCGATCGTGGTGAATTTGTCGAGGTACTCACCGCTGGCAAAGACCTATCTTCCCTGTATGCATGATGCGCAGCACCATGAACGGAGTGGAAGCGCTGGCCTGTGTTGCATCGCCTGACTGGATCGAAGGCAGACCCAGGATATGGCGATAGCGGTGGCGCTCGTAGATATTGGCTTCGCGCAGCGCAGAAATTCGGTCGGTGAGCATGTCCTGCGAATCCCGCAGACGATGCCGGCAGCAAGTCCCTCATCATGGTTGTCGACATTGGTGACGCAATAGTGGCAATCCTTGGTGAAAAAGGTTGGCCATTGTTCCATTCATCACTGTCTATGGTCTTCGCGTAGGCGGCATTGAAGGCCGCGATTTGAATTTCATTGATCATGAGTACCTCCAACTCTCATGCTTGCATCTCCTGTCCCATATGCTTGCGGTAGGCCTTCCAAAAGCCGCGTACCGAGGTTTCTGTGGCGCGGCCCTCGCTAGAGCCTTCGTGGTCTCCGCCCATCTCGATGACCGCATCAAGGTTGGCAGCGCCTGCGATGCCACGCTGCACGAATCCACCGACAGCTCCGTCTTCCATGGAAATAAATCCTGCAGGGCCGATGAGGTTGGCCTGTTTGAGTCTGACCTTGCGCTGCTCTGTACTGTCATCTGCATAGCCAAGATAGGTCCAGTTGAGTTCCGAGCTGGAGATGCTCTTGGGCAACAACTGACGCACGGCGATGCTGTTCTGAATCTGCTGCAGCACAAAGCCAGGGAACACAGAAAGGATCTGCAGGGTCACGCCGTCCTCGAACTCCTCGAAGCCCTCTAGAAGGCTGGGATCTTTGAGCCGGTAACGCTCGTTGTCGGAGCGGATGGCCTGGTCCTTGTACAGCGTCGTCTTTGGCGCTACGATCAATCATGGAATAAGCTCACATGGTGGCCACCCGACTCGTCGACGATGACGCCGCCTTTTTTGTGAGAGGCGATTCAGCTCGAAGGTGGTGAAGAACATATGCAGGAGGCTGGCGTGATAGCTGTCCTTCACGTTCTCGAAGTAGAGCTTCCAGTTGTTAGGCAGCTTTTGCGTCGAACGACTGATGACTTCTACGGGCTTGTGCAGCACGCGCTCTATGCGCTCGCAAATCTCAGGGCCAAGGTAATCCTCAATGCTGGGCACGTCCTCGGAAAAACTGCCAAAGACCAAACCGCAAAAGACAGCCACGCGGAGCTTGCGCGGGCCATGCTCTTCTTTGCAGAATGAGGCCGGCATGCCACCTGGCCCTTGACACCTTTCTCGAAGGCAACGCCGGTCAGATCTCCCTGTCGGTTGTAGCTCCAGGCGTGATAGACGCACTGGAAACTATCCGTACGGCCCGATTTCTCCAGAGCGATGAGAGCGCCGCGATGCGCGCAGCGGTTCTCGAAGGCGTAGATTTCCTGGTCGGCATCCCGTACGACAACTATCGGTGTTTCACCGGCAAAGGTAGTGCGGAAATCACCGGCCCCGGGAATTTCAGATTCCAGGCACAAGTAGTTCCAGACCTCGCCGCGATAGATGCGCTGCTGTTCCTGATCAGCATTGGCTGTGTCGGTATAGATACCAAAAGGCACGCGCGTATTAGTGGCCCCATGCCACTGGATGATGGATTCTTGCATTCCTACGGACCTCCTCACTACTTGCGGGCGAGCGAATGACTTTCTGCCGACTTGCGATCGGGGTGATTGTCGCTTCGGACCCAGCGGCCGAGGAGAAGCCGCAGCTCCGGCGACGAGCATGGGGACTGACATTGCGTAGAAGACTGCACTGGCGGACCAGCCCATGCCGAGTGCCGCTCCGACCGCGATCGGCCCGACGATGCCGCCGAGGCGGCCAAACCAACGCCCATCCAACCCCGGTGGACCGCATCGGTGTCGGATAGAACACCGCGGACAGCGCGATAATTCCACCGCTGATGCAGACCCCCGCAAAAAAATTGGCCGTCAATAGGACCCACAACGGCGCCGTAAAGGCGACACCGGTCAGCGCAACGAATGCGAATCCGACGACATAAACGGTTCCGAGGGTGACGTACGCGCCGAGTCGGTCCATACAGGGCCCGGTGACAAATGCAGCGGCGATGCCGCCGACAGTCGTGAGGGTGGTGGCGGTGACCACCGTACCCATGTCGTAGTCCAGGCTCGTCATGATCGACGGTAGCCAGCTCTGCAGCGCGTAAAACTCGCCGAGGTTGATGACGAAGACCAGCCACAGCAGCAGGGTTCCCAAGACCCGGTCACGGGTGAACAGGCTCCTCAGTGCAGTGCGTTGTCCGTCGGTCCGCTTCTCGGCCTCGTAGGTGATGTCGGGGCCGACGGCGAGGGCGGGATCCATTTTGCGGAAGATCGCCTGGATTCTGTTGGGCTCCGCGCCTCGGTTATCATTGAGGTGAGTGAGTCCGGCAGGTAGCGCAGCAACGCCGGGAGCAGGAGCAGCGGTGCTACTGCGCCGACGACGAGTACCGACCGCCAGCCGAGGATCGGGATCAGCCAACCGGAGACCAGCCCTGCCGCGACGAATCCGAGGGAGAAGCCGCAATAGATCACCAGGACGAAGGTTGCTCGAAGACGCTTGGGGCTGAATTCGCCCGTCAGTGCGATGGCACTCGGCGCGGCGGCACCGAGCCCATTCCGGTGATGAAGCGCAACGCCATCAGTTCGGTGACGTTCTGTGACCAGGCCGCCGCCAACGTGCCGAGCGCGAAGATGACCGTGCTCGTGAGGATCATCCGGCGGTGGCCGAACCGCTGCCGGACAGCGGCGAGAGCGCCAGATAGCCGACCATGAGACCGGCGAGAGCGGCGGAGGAGAAGATGAGCCGGACGCCTGTTTCGACAGGCCCCACTCCTCGGCGATGTGGGGCGCCATGTAGCTGATGCTCTGGGTGTCGAAGCCGTCGATGAACATGACCACCCCACACAGGGCGATCACGATGTACTGGTATCGACTCACTGGCCGCGAATCGATGAAATCCGGCAGTGTCACGCGCGATGGTGCTAAGGACATGCGAAAACATCCTAAGTGTGAAATTGTTATCCGCTCACAATTCCACACATTATACGAGCCGGATGATTAATTGTCAAATTTCGCCAGATCAGATCTCGATCCTCTACGCCGGACGCATCGTGGCCGGCATCACCGGCGCCACAGGTGCGGTTGCTGGCGCCTATATCGCCGACATCACCGATGGGGAAGATCGGGCTCGCCACTTCGGGCTCATGAGCGCTTGTTTCGGCGTGGGTATGGTGGCAGGCCCCGTGGCCGGGGGACTGCTGGGCGCCATCTCCTTGCATGCACCATTCCTTGCGGCGGCGGTGCTCAACGGCCTCAACCTACTACTGGGCTGCCCTAATGCAGGAGTCGCATAAGGGAGAGCATCGGGGAATTCCCGGACACCATCGAATGGCGCAAAACCTTTCGCGGTATGGCATGATAGCGCCCGGAAGAGAGTCAATTCAGGGTGGTGAATGTGAAACCAGTAACGTTATACGATGTCGCAGAGTATGCCGGTGTCTCTTATCAGACCGTTTCCCGCGTGGTGAACCAGGCCAGCCACGTTTCTGCGAAAACGCGGGAAAAAGTGGAAGCGGCGATGGCGGAGCTGAATTACATTCCCAACCGCGTGGCACAACAACTGGCGGGCAAACAGTAGTACTAATGGCGTTGCCACCTCCAGTCTGGCCCTGCACGCGCCGTCGCAAATTGGTGCGCCGCGATTCAATCTTCGCCGATCGACTGGGTGCCAGCGTGGTGGTGTCGATGGTAGAACGAAGCGGCGTCGAAGCCTGTAAAGCGGCGGTGCACAATCTTCTCGCGCAACGCGTCAGTGGGCTGATCATTAACTATCCGCTGGATGACCAGGATGCCATTGCTGTGGAAGCTGCCTGCACTAATGTTCCGGCGTTATTTCTTGATGTCTCTGACCAGACACCCATCAACAGTATTATTTTCTCCCATGAAGACGGTACGCGACTGGGCGTGGAGCATCTGGTCGCATTGGGTCACCAGCAAATCGCGCTGTTAGCGGGCCCATTAAGTCTGTGTTCGGCGCGTCTGCGCGTTCTGGCTGGCTGGCATAAATATCTCACTCGCAATCAAATTCAGCCGATAGCGGAACGGGAAGGCGACTGGAGTGCCATGTCCGGTTTTCAACAAACCATGCAAATGCTGAATGAGGGCATCGTTCCCACTGCGATGCTGGTTGCCAACAAAATCCAGGATTGGCGCTGGGCGCAATGCGCGCCATTACCGAGTCCGGGCTGCGCGTTGGTGCGGATATCTCGGTAGTCAGATCGACGATACCGAAGACAGCTCATGTTATATCCCGCCGTTAACCACCATCAAACAGGATTTTCGCCTGCTGGGGCAAACCAGCGTGGACCGCTTGCTGCAACTCTCTCAGGGCCAGGCGGTGAAGGGCAATCAGCTGTTGCCCGTCTCACTGGTGAAAAGAAAGCCACCTGGCGCCCAATACGCAAACCGCCTCTCCCCGCGCGTTGGCCGATTCATTAATGCAGCTGGCACGACAGGTTTCCCCGACTGGAAAGCGGGCAGTGAGCGCAACGCAATTAATGTAAGTTAGCTCACTCATTAGGCACCGGGATCTCGACCGATGCCCTTGAGAGCCTTCAACCCAGTCAGCTCCTTCCGGTGGGCGCGGGGCATGACTATCGTCGCCGCACTTATGACTGTCTTCTTTATCATGCAACTCGTAGGACAGGTGCCGGCAGCGCTCTGGGTCATTTTCGGCGAGGACCGCTTTCGCTGCTGGAGCGCGACGATGATCGGCCTGTCGCTTGCGGTATTCGGAATCTTGCACGCCCTCGCTCAAGCCTTCGTCACTGGTCCCGCCACCAAACGTTTCGGCGAGAAGCAGGCCATTATCGCCGGCATGGCGGCCCCACGGGTGCGCATGATCGTGCTCCTGTCATTGGTTCCCGGCTAGGCTGGCGGGGTTGCCTTACTGGTTAGCAGAATGAATCACCGATACGCGAGCGAACGTGAAGCGACTGCTGCTGCAAAACGTCTGCGACCTCAGCAACAACATGAATGGTCTTCGGTTTCCGTGTTTCGTAAAGTCTGGAAACGCGGAAGTCAGCGCCCTGCACCATTATGTTCCGGATCTGCATCGCAGGATGCTGCTGGCTACCCTGTGGAACACCTACATCTGTATTAACGAAGCGCTGGCATTGACCCTGAGTGATTTTTTCTCTGGTCCCGCCGCATCCATACCGCCAGTTGTTTACCCTCACAACGTTCCAGTAACCGGGCATGTTCATCATCAGTAACCCGTATCGTGAGCATCCTCTCTCGTTTCATCGGTATCATTACCCCCATGAACAGAAATCCCCCTTACACGGAGGCATCAGTGACCAAACAGGAAAAAACCGCCCTTAACATGGCCCGCTTTATCAGAAGCCAGACATTAACGCTTCTGGAGAAACTCAACGAGCTGGACGCGGATGAACAGGCAGACATCTGTGAATCGCTTCACGACCACGCTGATGAGCTTTACCGCAGCTGCCTCGCGCGTTTCGGTGATGACGGTGAAAACCTCTGACACATGCAGCTCCCGGAGACGGTCACAGCTTGTCTGTAAGCGGATGCCGGAGCGAGCAAGCCCGTCAGGGCGCGTCAGGGTGTTGGCGGGTGTCGGGGCGCCAGCCATGACCCAGTCACGTAGCGATAGCGGAGTGTATACTGGCTTAACTATGCGGCATCAGAGCAGATTGTACTGAGAGTGCACCATTGCGGTGTGAAATACCGCACAGATGCGTAAGGAGAAAATACCGCATCAGGCGCTCTTCCGCTTCCTCGCTCACTGACTCGCTGCGCTCGGTCGTTCGGCTGCGGCGAGCGGTATCAGCTCACTCAAAGGCGGTAATACGGTTATCCACAGAATCAGGGGATAACGCAGGAAAGAACATGTGAGCAAAAGGCCAGCAAAAGGCCAGGACCCGTAAAAAGGCCGCGTTGCTGGCGTTTTTCCCCATAGGCTCCGCCCCCCTGACGAGCATCACAAAAATCGACGCTCAAGTCAGAGGTGGCGAAACCCGACAGGACTATAAAGATACCAGGCGTTTCCCCCTGGAAGCTCCCTCGTGCGCTCTCCTGTTCCGACCCTGCCGCTTACCGGATACCTGTCCGCCTTTCTCCCTTGGGAAGCGTGGCGCTTTCTCATAGCTCACGCTGTAGGTATCTCAGTTCGGTGTAGGTCGTTCGCTCCAAGCTGGGGCTATGTGCACCAAAGCCCCGTTCAGCCCGACCGCTGCGCCTTATCCGGTAACTATCGTCTTGAGTCCAACCCGGTAAGACACGACTTATCGCCACTGGCAGCAGCCACTGGTAACAGGATTAGCAGAGCGAGGTATGTAGGCGGTGCTACAGAGTTCTTGAAGTGGTGGCCTGACTAAGGCTTCGAAGGACAGTATTTGGTATCTGCGCTCTGCTGAAGCCAGTTACCTTCGGAAAAAGAGTTGGTAGCTCTTGATCCGGCAAACAAACCACCGCTGGTAGCGGTGGTTTTTTGTTTGCAAGCAGCAGATTACGCGCAGAAAAAGGA
+
///-0000111333(((((IJCDDDJ@??4333=<;=;.,+**8C=::5567JAHHJAD@@=<323'''%((((((&&&/1=<=A@A;;;9ACBDBJFJJHHJJIJJIJEJJJHFIGD6667HJJ?>>>=C<<<;B@;:-+&&('+77J..0DGCGEGFJJJHJJJGHEJFFFJGGIB?+)*+,+=@DCDJJJJEGGEJGGGGFDHFEIJJGGJFHGHJHFGHHGJJJJJJJIGJJGHG0002B2103+<999<CCFDJFIJJDJJJHJJJJJHJJJJJJJGIJJJJJJJJIJJJJJJJGJJHJJJIJJJFIJJGHIJGJJJJGGJJJFJJJJJHJJJJJHIJIJJJJGJCABDJJEFGGGJJHJEJIJFCCEJJI<;;;GGJGJIJJHHJHJJHGJJJHJGJHEJJJJJJFB?@DJFJBEAGJFJIHJJAAB?@=?>:876////@CIFHJIFGEGFJGJGJHJJJJJJJGJGIJJJJGJJEJFJJJGJJJJJJJHJJJJBBABEEEEIDFEJJIJJHBABAJHGJJJJGJCGJIIJJHJJGJJJHJIFJFEFFGJFG>>>?JJHIJ665488--,***+-,,,-6=>HIJJJIJGJGHJJFGGIHHIJHJJJDD2223112:;<<GHJEJEEEJJJGJGGJIJFHIJJHJJJJJGEHFGECDCFH@??DJJIGIJJEEBBGEBA65:+*&%$$%%$%%&'*,58ACEHGGGHFEJDBEJHFHJJJJFJH8JGJJJIJEFEJJGJJIJJHHJJFFEHJJJJEFHIJIHHA?@?;:88:8889==DDBHHDDBFFAB:9<6554()(=EGJFJJFF<<9;6667DF@@@AIJJDHFHJJEBJGDFJFHJCA?@HA>==?JCECB@BEJJJGHIJJGHJHJJJGJJJJJJJJJHJJJJJJJJJJJJHJJJGGJJJJJJJJJJHJJJJJJJFJHFABJJJGIJHJJHHIJJGFBAAACCDB321112JJIJJJJJJJEJFJED:<A>)(((644499915/0EJJFFFJG;::8==>JJJJJJA@BA<<<ADBDJJIFGGJJJJIFJJGIJJFIJFJHJ====J998793,--((>;8888B?<>AJFEEGJJJIJFJIJJJJJHFJHFEFIJIJFJJGJHFHJIJJJJJJJJJJFHJFJGHEID?2///28)))*00/+,0*-.BDFJIJJJJHIJJEJHFAECEDCCJJJJJJIHJEJJJJJJJIJGGIJFJJJFHJEJJJJIGJ))),ECDEHJEEIEJJJGDBCBE@?9995((((BFEHHEDGD--*()+-02<<322DHJCBBAA4444;:;;<>>>AADGJJ?>>?BCAJAABGJGJJJIEJH;::=JJJFJIJJJHJADAIJIHIF::;=EIJFJDGGJJJJHF>8BJEIIGJJJHJICJFHFIJJGIHDDEF555...3A7221///62///20*))*;;DFGJHGJE?BCFJJGJEBEB697EJFBAAEHF::000377;?:::1000<=J?J;;76:8C=>>=?A92111>>>CGEGB??>0F<99B9666:8;<=BBBJJJJGGJGGHHJJJJJCEC=<4322EGJHIDGHJHJJIHE:;(%%%%(*4578<CCJJFGHFEDECDDIIHFJGGGJHFJA>EA=888AGJJJJJGJJGHJB=<<?GEG@3333BEEEJIFHIDGIJJJJFIDC:8978=D?CJ7666>AABJJEHFEJCBCEFJHJEH@?@AJJJGHIJIHHJJJGFGJ55657@6;;;CCEDIJEJHHJGFJGJGHJGJJJJEFFGJDCBG9JFJJGFEGGJJJJIJGJGJBEB@CCB22200008889A?988699;:778.5*&&&)24756556::*+*+=;;:8;666//--.%%%%%$$'$58<==DIGJJIJIIGHIJJGJJJJFHIGEIE>>>@A6552123>DDIJJIJIJEHIJJJEAABBGFIGCABBCGJJIJIGBFEJJGGJJJJJJJJJGCIJGHJFD===>@>=EJJIJJJJIJJHIHJJJIJGJGJGDDBDC=3///99,=>CJDCEEDJ;;86568FEHEJGIJJJJIJJIJJHJGHHFJJDJBABBGJHFFJJHEDDFIJJJJJJGGGGJFB@>110.))94335;CCFGJJFJJHBFHFJJJJIJJC.---JJIJJJJFJIFHHIJJJJJJJGHHGJFF5(''))).++,-><<?DJJJDHJEG>5BECJFEBBDCJJJJJGJGJJJJJHJJJJJHIEHFGJJJJJJJJJJGEGIFJEIJJDA?CHCEIHJJJGJHJIED?>9::CIFJGEJGJHJGCBCBHGFHJJIIJJJBBADGJJIFHG;:::GJJJJC?AFFBBBCJEGJJJJJJJGJIG>=;)(./001458===>HJJFHHGFJJJJJJJFJJJJJIJJHIJ@GJFIJIEFJJJJIJJE;;::D@==5<@=7666BD:999>?@FJCFDEEJJJIDJJJECCCJHJJIJJJJJJJHIGGJJGDBCDFJGFHIJ?>??CBB10/./(+*,,.84445BGHBJHHJJHJIGFJJIIJIHJGGGFJFHJJJJGJJJJJGJJJJJJHJHGJHGIJJJGA?BBB/-.34=GHDGEJJHDDA:IC9FJJJFJHJJDFEFEFBB==<=BCJJJJE=>JJJEBEHJ>=>1112>;<99::=IJDFDC>?>BHDJJ?AHJJJDD@A7-,)%)))*-2>>>>>FJJGEAAABJJJJJIIFEIDGJIGJGGIHJBCACD7J0/74&$%&+.()14767=<>>BDCCEC@AC@BBJJHFHGDCIG=;:9<CCBBEEJECIE@@@BHJJJJJJJJJGJJJGGHDE7666HB?11BAGIGJC<8899?BDJJEHFHJJGDFIFGJJJEJ>>><???00)..*)))):7784424445249:BCJJGIEB@<300/0CGDBDBAEJJ@?@@>=11001244A???GJGGIJJGHGDA4.)'((+(%%%%'+544(.+,0<BD::77-,,,CJDGJJJJJFCFFGJHHGGEEJGEA??AGJJHJHJIIJIE5445?666C@BBEH?637?DI;889HJJJIJIJHIJJJHGGGA?51/93+A4444777@@AFG:99<B@A<3A6657A788GGCDGEIJHGGHJJJJFIJJJGJFJJJHJGCCDDEJJ999;B6555=@??DGHJEE@DDEHJJJJJJHEE8;<.DJJIJJJJJJJJJIJDBJHFFJJGGJJIGHGJJJIJJFJIIJJJJJJJJHJHIJCJGHHGJGGHB@BFIJG?>?BFJGJGJDCACIIJIJHJJJJHD??>:=J>>=>JIJJJGBIFGHGJJJJF///BJJGHJJJJJHJJJJGJJFGF11112*&%&&'*('&&())(,.8?AEHHGJJ;:;:J>>BABEIJJJFFFJEDJJGJHHJJIJIJGJJGFJGJJHJJHJIJJJHFJIJJJGJJJJGJIJJHJJF<99=E/4+**DJHJJIFGHHJIFJG>+**((+,03335@?IHGGJ====DEGIIIJJEFJDJGJCJHEFIJ??:77<FEDDHGJFJHGJJJIGGEFADBC>>>:<<990%%'(**,9)))+1:()4955/+)+-/.*.9BCCCJJJJIIHJHFD@AEFDCCDFDA>=JJJJGDFIJ;++JEAG<<<:<::=33:JIFJGEDCHHCHJEEJJEJB('''AAAJFJIJJJJDDDDH<44:;@;876860BJJGEHJHE>=>?GGJJGECGHHJJJJJJJJJFIIJHHJJJJGJIHJJHGJHJHHIHFHFJCCBCJJJIHJJJGJGJ@AA@HEGE:)(()<:DFJJJJJFJJF99;;JJJJJJIJJFFHAAC57(7+$$%#####&(<;?@?ABFJJGIFJJJJGGGJHGCD@@AB98>HJJHJJJJJFGHJHGJHFIIJJGJJ?<<<?IJHJ::::F=9;AAC999;=ECJIJJJJJFJJJJJJGJJJJJJIJJJJJDGFFEFDFIJJCCBBJJJJJIIEHEFFH@-,,-??@BIJJJJJEEJGJGHA22118./2()),''')>EHJJJJJHJJJJJJJJJGJIGJJHJJJJJJJJJJGIFJGJIIIFJHIJJFJ4444JJJGFIJHIJJJJJGHHDDF7787<<::...(''++35:<JIFIFHJJHJGJJJHIJJJJJJJJJJFIJJJHGHHJGHJIGGGJJJCFA:89CB?////8888?@FEEJGJJHJJJGGJHGJJFFGHJIHIJJJIGGJHJJJJHHHJJJCAH@JJJJJJJJJJHJJIJJJIJJJJIGJEGFDFJJJGJFJJ@BJC@@ACDC777;GJFFHJHHHGGJJJHJIJJJGGJFIJJGJGEHFHEF;JJJJJJJJIJDHCDD@??@DGCBE?@??DHGJIJJHJJIJJFCJJJJJJJGGJGJJJJJHIEGDJIGJJJJA@??BA@ABHJGJJIHDEA<::;;JFIJJGFHHHGJJJGJIJJB?>??DFFEHJJJHJJHJHJJJJHGJIJJIHJJDDCCJEB0---JHJJJJHJHJJJJBCDE6665300..3..'&''AJHFGJJIJH@B?>ADDBDFEED777450004<;;:BA<DE7:4277@CDDEDCBCEJJGJJJGJHGJJJJHC<<;5%%&(88EDJHGHJGFEEGIJJJA===;>?>=?6889FBEEGJGJGGA>??@A9878;A4--+%$%%,,-/=?@><;)('$$%&'+,,03==HJFFE?>4444)(()DBFGJHJJJHIF=:;;>JJJIJJIGJJJFGHHFECCDJJCCDFFJGEDFJDAAB<>;<=>@CJJJJGGHFDCEDGIDHIJJJJIEJDGIJJJIJIJJJJGJJJHJJJGJHJJIJJJJIB?@<=>9JJJJGJG?>FJJJGJJJJJHEC;HJJEIC@@AF8789;EGB=>>-)''(101.,,,=:8:94355<;<=JJJJJIFEJEEACJJJ>>>>FFFFJJJJH>>>>FG<=JGFJCAABJ5555JGHJGJIJHJJIJJJFDDCJHJGJJJJJJJJJJGHJJJJHA@@A?:9238IJJJIGJJJJJJJJEJJJJHGJJGHJJJJEJ21---+46-'22033//30//////+,.,-'((&;>CECJJ>BC??>>?EAGIEGGJIJGEJGJI6445:::;<@99C:FJHJGGJJJJJJFA?=CECJJGFJJJJHJHHIJJJIJJJGFGJJEJJJDFDFE666:I@A960@?>@EFIHEGJJJJJHJGJJJGHGJJJJJHHGGIJJGGFEGJH7710/./.)/2596HECCEFJJGJJIJEGEEJJJFHGFJJGJJFB:9,''7?GEHF>0000JBACGJJFJHJEEHEJJDDCFEEFJCGFFHEEGBCDD::3--.+**,--36686;>=CEIFJJJJJGHJJJJJJJJGJJJHJGHJGIJJGJJJIJIJGJJJDCBDJEGFJGIJDEJJHJJJHJGJJIDBCF0///4<@?;89775//01ABCHJJJJIJJHJJHJHIHJJJJJJHHJEB66C??DJIHEIEG@AFF?>>>@>@CDFEGIIFEFGJJGJJJHJ----HIIJJIJJJJFJJJJGIJJJJJIJJJCDEE=94,&')0+11001;?@6589<=?>@?@BJF<;<IGFDIJFIJFD=<<;===JHCDAJCDBDIJJGGEDGJJDJJJEJJJFJJJFE==>:<8:67499887>>=>6;7;3333><8=:430*'''')++*00(237?B93ADE;HIJHJGJJJJJJJIJJJJJFHJGGDHEJH55EA@FGCEDGGG>>>9C312(%%%$&()(%('&**)*().025=?>B656HJJJJJJIJJEIDEJJABACHJJJHHJJJJJJJJIJJHJJJJGGJJGHGJJJJGFHHGDCCCB@EJB@@BCJJFJGJFJHFJIGEHIEJE?ACBEJGJJFGFHJJHJEFFBB1000CB3D99.---FGHEJJJJGJIIJJHJJJJJJJHJJJJFFDDJHFCC<99;@@?AJJJDJJJHJJJJJIJHHHI;;BBAJIIIJJJHJJJIJJHJIDEEFD>=>?DFDDJJHJIJIJIGGJJJHIHHJJJJ??@?JFJGIHGJJJJHIEBDCJJJJJJIJGJJHGJGJIJJJJJJJJC@7-:8877<>=722223BJGJGJIFIJJFJEEJIJHJJJIJIJJJJJHJJFJDJEJEDJ53'4ECJHJJGIEGJFGJJJIJGHJJIJJHHJJJFJ@??@C888;B;5((((=,,,,BDJDDBBCCEJJHGJJJJIG;DF?>>>DDJJB@:9507+++37=FEJFJHEJD65667FHJJJJJJJDEGE<:;,,,-<7458>DD?BA>>66AJGJJJEH@@@@ABA:89=66533228:JJHIHFJJHGGIHFHBAB3111BJI?445/...CHIDCBBAC@ADB?>6118678?>99?=@CB@BJFFJGIGG<<<,,,,-EICBHIGJJJJHJJIHIJHJIJJJHHJJJJEGJIJHHHCFJHJJJJEHJFIHGFHHIHJ????GJGJJJEFDJH?>8320...,33@F?JJJIJJHHJJJGJHJJGIJJHDDIIHJFJJJJGJDJJHJHFFAAACHJJJJJJJIJHJIJHJHJGJGCJJJJFIJJJHJIIJJ;;:;@=><:)''+2*<=A@B@CFEB?==A6=;2---6>IJGEHJJDJFEBJ@@:10/)(**-4987666778=>CBDJIHD@D10014.)((>===871,++,,*&$#$%'59930@ABBEFDFFJEEGDIBGIJHJJJJFJJJJJJEJIJGC?@@HJJIIJIJJJJHJJJIJJJJHGAB@6553555FJGFIFHGJJJFJJJJHGEC----CABCGFJJJJJGJJJIJJJJJGGJJIGDCCCAAACHJHIJHJJJJGIJJJJJJIJJJJJJJEHGJJJFIJJJIJGGJGJJ>>HJJJIHJJJJIHJJJEFJJHJJJHJJJJGJIGJJFGJJJJFJJA<621,+++-6;8EGJECAA?>>BHG>=;6;=B:32-**'&&%&&)1;3))))6523>?HHGIJJJIGHJJJJGJHCGB@?C@;;;8:;;<;89:;<=HEGFCEEIJJJHJJGHJJFJJJEGGJJJHJHIJ===>FIGIFA@?A22C>JFEFCBG??>>JJCFEEF<<<=CEDGI===<EDJJJFJGJJJBEDBFFCJJJJJIJFGFFA===HFC338-(''(EGJJJJCDCFHJFGDEJGHGJJGJJIDJJJJIJJJGJJHJJJJGGHHJJJJJDHJJHGFHFHJFFDGJG:640;;FFHAADA@?>???E9775*..J''&&&%&',,++-+,11;CJHJGFIJCEDCJFHJJJJJJJJHJJJHJJFJGJJJFFHFII<<<122.,<:964./6521226;::IJJJGJFIJJJJJFFJFJJJJJFJJGFGJGJGFJFFJJIIJGJJFACBJJJEJJJJJJGEJJJJJJIHJJJEIEBGFEJHJIJHHJJJJJIEFHJGJGJJIJJIJ<<IIJEHFBCAAJJJGEGJFGJJJJJJGJIIJJFDGGJF8=9129-,,,66CEGEJFIJJJJJJJIJIHJJIGJJHHJG@@@?(('%%%$$%%%%%&2<=<>EIBA<1..7FFJFGHGJJFJGFJDEEJGJJGFGCAAAC>**&&')%$%(3353,,,,44/02;>BCD====JFJJJJJJJJJIJIJJJJGJ2//25BJ2113,,53@@ABBCFCEJFDAA@JG<<GJJJIJFJJJJFGFEDEDHCI::GJJJGJJFJJFD;;))))79:>DJJEJHJJGFIJEGEIJIJGJJ>>BJJJHJJEJEJJGJJJJJHIJJJJHJJIJJHJJJJJJJJJJJJJHJJJJIEB?@ABD63526<??AFGJBBBBIJJJHJJJJHJJJGJJJJJHD4*DHGJGJJIIFJJGJIJJJHHJHFJIHJJIFHFHHEHEEIEF<;;;GGGJJJJFGHHJJJJJJCFCDBJJJJGJIH655--()'*'''(+**22///./--,,-+.-(*5:EEGEFFDJJDGBAEDJJFFDDEJGHE7789JJJJJGJJJJJJJJJIIJHJJIJGJJJJJC@AAAEBIEE::::@BJHJHJGJJEDEIAAAEJFJEFDFIJJGJDDGEJJFEJJHIJGJHCEC=CJHCDBEEJG1111><<,**(*++,**'%'&&)&'1@EBJGFJJJGGJGIIJJ??>>=98/&&&)/>=GGBJIJGC@DEDIJIJJIJJGG863361644+&&%+'%%&),//255=AAB@ABBF@BDHIJGJJIJJGFEFJJIHJJGIGJGJJJJFHJJJHGGIJJBCCDFF=>FEIG///0C>=>@DDDC==;@@A?ACDJGEHJJGJJJ7778FIJEGJEJJ@@@@JJIBAB;<<<JEJHEFDBEJJJJFJJJJJJJJJJIFEIIAC??@=JGHJJJFJEJHFJGJHFJJJJHD>J?B@??BCJ<;;0/..///0?FGGEFGIJJJJJJJJJJEGDFJGDHFDA>BACBDJJJJJJJJJJJJJH=<<<IJEFJJJIIJIJHJJEECDEFCDBEHEJJIGJJ88888J;26=8FHJJFFJFHJEHJJJG?<<=E:;8=?@ACDFE::::@888<<<>9?9HHIGGJJJJFJJJJGIJHJJFJEEJIIIFJJH5555JJFJFFIJJJJGJHJA==>@<<?B0//..2.'''DCCI????CHFBAC>A1159A=>=IHJHHIHJJJJJJ;:::B0//)+,-3;?JGFC;77AAACFJEBCBJEJJCC?45<>JJJIGJIIA=@==HJDEJGGIHFEJJJJJJJJJJJJ:CCJIJJ1111FFIEFJJHJGHJJJFJIHFJJJGJJGJGFJHJJGJIHHIJHGJIJJJJJJJJHJJE=674966??99779=CGCCCCBFFE;--+)&&''''+>BICFFIHJJJJIJGJJGHDEH:::=?@.'&&*(+**+3334IGJJJFJJIJJHHJIJJJFGJJJJJJGJJJJJJGIJEJIJJJHJJJJJJJJJJ.--.JHJJHFJGJJJGJJJGGJJJJEJGJB<AJJEGD?>GJJJIIHHFHJJJIJJJJHA>1,,,.07A>1-,.76889BCB?;>>BFIGJ97110/24786666??CE=:FJIJHHJJJJJGJJGJHFGIFJJJJFJDCGDJIGIJIJJJIJJJFJHJJHGFB=>DCJJB?9:;53*+/01)'('<B<<<<JJCFHHJGHIGJJGJJHJJJGJJHEJJJJIJJJJHJJJJJJ>>=82111B98968888EDECFEI9999D119@A@DJIJJJIJJJJDJJIGJHHIEIJJCFIDC7=/?>:::JJJGJ<<<<?9GJJD>AHGHHJFJJIIJFJJJGIJEFJCJJJJIJJJJEF?CECJJCGJJIAABAJDB;:>9?JJIJJJJGJIJJJGJJJJJJJHJJGGHIIGJJJFFJB@?@@CBBBC:=96482110))+)*0/../34BCAACDEJFJH@?=<=BGGJJJJJJIFGJGJGJGJJJHJJHIIJHHJHJJJIIJHJ???HGJJJGJJGJHGJJJHJIGHIJ>A=>JJCDBDGFC@EDDFJHJHIGJFGJJJJHHJGJBEIJECDBEJE7)()*+''(((+,277B@;:;9;6765.,('(3;7666;<?==:--(((//02.(&'':=+**-89998==<A@CDEJJJJJIIJJEFFJJCAAAD7.*+4567677FCEDHHECDFJJJJJIIJGEB3433430/+++*))),**+@FEBBDHHFFIHJJJJJJJJJJFDJJJH@;8754458=:<AAAAB?@?AC?<=:EIJJJHJJJJGJGIJJJJJJJJJIIJFHCDBGC>>>EDDJJA???IJEEJJGJJJJJHJGFCGHJJJJJGJHJIJJJGJJJIJFJF7J?:9:77@BJJJJHHDEEEBFIEGJIJJHJJJHGAAEFCFJFJJJDGDB>>??A:1,)'&%%&&*;?@JFJGDBBAAGHDCC?==-,,,,/--,,,?BCDHIJFJHJJJJIH777BBBB6656;<?@=<<?CFDJJJJJIJGHJJFJHGJJFHGIJJ@A@AJIJIIJJJIJJJIHFJH@?@A=>DD::?=<GGJIHJGICBCGFGFEFHJJGGGFHJJJJGJJJJJJHJJJJJJEHJGJJJJJJJIJJ==>>GGJJJIJGJHB455JIIJGDJIJJFGJE83**//08966@GJJJJFFHJJJCA??GGGCEJFJC>>>?EEJEJJJFIJCB>>571/064.--021--'$%')''+33@A>?FJGFFIJFHIFBF=JF?/**@CHJFIJJHJJIGJGI9777EHJDEJJHGJJJFJJDDDGHGHICEHGEGGJJFGJFJG?>>?BCECJGJJJGJJJJJJIJJJJJJJFJFJGDDD///JJJJJJJJJJCCHFH=<<=GJGJJFJJDBCC/../(&&&(),-,.08BIEHJHGFGEAGJHJJJJEHJJHJJJFAAC=?>CB>>>>FGFB?>AEED==;4110:C9777156+9::JJFJHJJDDCFFDBCFCACJJHC@@?EJ>2223CGH>@AA>JGJGJA?@@>;10/011632.-*--./(&
@Li_n2g_4_plaTL097-2_222
CGGTTTAAGACCCGAATAGCTTTACAACCTAAACCTTCCGCTACGTGGTCAACACCGTAGCCGTTGACTTCACTGGAGTGATTTGTTGAAAGCGAGTTGCACGCAGTAGTCCATGTCAAAAGCGCGTTGTGACTGACGAATCAGCCCCAGATAAGCGTTGTTGACCAGCACATGGATGTACGGAATGTTGAACTGCGCGCCAACAGCTAACTCTTCAATCAGGAACTGGAAGTCAAAGTCGCCAGAAATCACCACCACATTGCGTTTCGGATCAGCGGCACAAACCCCTAGCGCAGCCAGATCGTCCAGCCTAACGGACCAGCCTGACCACAGTTGATCCAGTGGCGGTCTTTAAAGACATGCAGCATTTGTGCCGCAGCGATTTGTAA
+
+222=>('&&))-5455>>>?JJJJJJJJJ?=>?88865111%'-/8;<3('(',,,/0122111-&&&()'(('+(()()+*('%%%(05AFCCEBG@@@@CEDEHDJEHJJJJJJJEJJJJJJJDIFJEDFHFJG@@AABIJJJIJJJJJJJIJJIJIJJJJFJJHJIJJJJJJJJJJJJJJJJJJJICEJIJG68J55/-..66>BDJJJJJ;,,,-HJJJJJJHFCGBB=9224<>=?><?CCFEG5555ACCIJIJJJHJ>84667FG?>=90//0B?JJIJIJCEDEJ@@?4''(**BCCGJHFJFIFGJJJHJJJHJHJGJJCDAA8778;?JA@?@JJHJJBECFEJJJJJGHEHEFJ=<<<==77:7745612211.-'&
@Li_n2g_4_plaTL097-2_223
TGAATCCATGAAACCAACGACACTACTGCTTATTTTCACTTTTTTCGCTATGCCAGGCATCGTATACGCCGAGTCGCCTTTTAGCTCACTGCAGTCCGCAAAAGAGAAAACCACGGTATTACAAGATTTCGCGAAAATTTGCACGCCACAGGCGTCATTATCAGATGAAGCGTGGGAAAAGTTAATGTTGTCAGATGAAAACAATAAACAACATATACGCGGAGCAATGGTGATTGGCGATGGAACGTAATGATTTAAGAAGACAATATTGGGAAGCGTTGGGTAAGGTAGAATGCCCGGATATGTAAGAACAGCAACAACTACTGACCAACGCTTCTTTACCTGATATCAGGATTTCTTCGTT
+
:;CDFJHJJJJJJJJJJJFFJFJDF2222>>HHGJJJJFIJJJJJJHHJHJJHDBFJJIJJIJJJFJJHJC@?@I=>95;JGEGJJJGIHJJJJJJJGJBBBJJIJJJJJJJJHHFJDFEDEECBDBBA)'''())DA??==@AGEJGJHJJJJGJHJJ>>>>IJHJJJJJJJJJJJJJJJJJJJJJJJJJ?<<<DGJGJJHCJGGJJJDDFEJJJJE..-*))*)((&%$$%%$%%)&'''&%%%&*../,,,)&%&%$%&&%&()''+''@IJJJJFJBJJJJJIJGHDBHEFFHJJJJJJHHE@?ABBCHJJFJJJHFFI><53333:<8885('((/-))*+//.--.6>7>;..+'$%%
@Li_n2g_4_plaTL097-2_224
CTGCGCCGGTTGCATTCGATTCCTGTTTGTAATTGTCCTTTTAACAGCGATCGCGTATTTCGTCTCGCTCAGGCGCAATCACGAATGAATAACGGTTTGGTTGATGCGAGTGATTTTGATGACGAGCGTAATGGCTGGCCTGTTGAACAAGTCTGGAAAGAAATGCATAAACTTTTGCCATTCTCACCGGATTCAGTCGTCACTCATGGTGATTTCTCACTTGATAACCTTATTTTTGACGAGGGGAAATTAATAGGTTGTATTGATGTTGGACGAGTCGGAATCAGAGACCGATACCAGGATCTTGCCATCCTATGGAACTGCCTCGGTGAGTTTTCTCCTTCATTACAGAAACGGCTTTTTCAAAAATATGGTATTGATAATCCTGATATGAATAAATTGCAGTTTCATTTGATGCTCGATGAGTTTTTCTAAGAATTAATTCATGAGCGGATACATATTTGAATGTATTTAGAAAAATAAACAAATAGGGCTGCACATTTCCCGAAAAGTGCCACCTAAATTGTAAGCGTTAATATTTTGTTAAAATTCGCGTTAAATTTTTGTTAAATCAGCTCATTTTTTAACCAATAGGCCGAAATCGGCAAAATCCCTTATAAATCAAAAGAATAAGACGAGATAGGGTTGAGTGTTGTTCCAGTTTGGAACAAGAGTCCACTATTAAAGAACGTGGACTCCAACGTCAAAGGGCGAAAAACCGTCTATCAGGGCGATGGCCCACTACGTGAACCATCACCCTAATCAAGTTTTTTGGGTCGAGGTGCCGTAAAGCACTCAATCGGAAGAATACTGAGGCGACCCCCGATTTTAGAGCTTGACGGGGAAAGCCGAACATTGGCGAGAAAGGAAGGGAAGAAAGCGAAAGGAGCGGGCGCTAGGGCGCTGGCAAGTGTAGCGGTCACGCTGCGCGTAACCACCACACCCGCCGCGCTTAATGCGCCGCTACAGGGCGCGTCCATTCGCCAATCCGGATATAGTTCCTCCTTTCAGCAAAAAACCCCTCAAGACCCGTTTAGAGGCCCCAAGGGGTTATGCTAGTTATTGCTCAGCGGTGGCAGCAGCCAACTCAGCTTCCTTTCGGGCTTTGTTAGCAGCCGGATCTTATTTAATTACCTGCAGGGAAGCGCTAGTGGCTACCAGTCGGGCTCGTCGCAAAAACATCCGCGTGGAAGTTCTGTGCTAACAGGCCCATCGATTTGCTGTGCGCACTGATTGAACCAGGGAGGGTGAGCCACGGCGGTGCACCACATGATCGTGCAGGTTGCCAAAGTGTGTGCGTAGTGCGTCATCTACCCGACCGGCGTGAGCATCCGCAGGCACATTGCCTAGGTCGGTGATGGCTGCAATGTAGCGAAACTGCGGCCAAGTTTTGCGCCGCTTTGTCGATGGCACTAGGGAGATGA
+
???GIFGDDGCDA@?><=@BF@D>J9998FHJJJJGJJJHJJIJJJHHCDCC65557&&&&*@@BEDHIIJJIJJJFGJJJJIHJHHJJJJIJIGIFHJGJJFGJFG?@?@JJFJJJIJFIJJJHGFJIHJJHJJIGJJJJHGJDEFEJJGJJJJIHJJHJJIGEJFJJFHDGGJJJJJJJJDD=9CB?@??JCDA@?;;<666566678>??@HED::;GBDEJFIFGHJDGJJJJJJJJFJJJGEGEEA??DCCCEJGIGJJEHGJJJJJIGAAAAC987::4*))(+...646;435BBEFJF@BECJJFJFJFFJJGGIGDC=97799878;GBA=:<85588>B>?GFJJJJFJJIJJEGGFJJJJJJHEHJHHHJBAABJJJFGEC@ACEJHEFJJIJEDEIIFHEJHHJJJJ?>>@?;;::==B><;<DJFGJDEGGIDEGIHGCCBCJ<:9985545BDIG<;;:3337BHIJFEFD:988+*)*+*'''(*-/249;9;;<JHGGIB>>>>GDC@@@@CBFEEGIHHGJEEDF<666>HJGIH5555H??<@GDJ;:8<<?DGCBDDHG;>IGHJJJGFF999124353..0.:::;FEHJJEFBGI<BC???@HIJJJC@;94366**<?@>;:<JD@???EJ@;<@-A9::JFJJHJHJH@CGJDDDFGIJJJJHGJHHJFJFIJGJJJHJGEIED@CGJJCBADJJFJGJJJJFJEGJJJBBB?B<<<:7778ADCFIJJHIJJGEHJIJJJHJJJIJJHH4))*)))*0,+(((,,,-55'''$$&((%%%(-,+&%&'%&&&)(''(+/224458:,(''(+-****88JIJ>B=9)')*,))&&7121+)310.3.1/01,..4/...8:IFJJDCCJGHGJ2222JGHGFJJHJJJJJDCJJJJGJJHEGJA;<><@?EDBDEDHJJJJJJJJJJJGJGIJJJJJJJJJJJGJJJJJJFDCF.JE7GDD<;;;JBJJJHJJ=<=ABD?;:>=956:=CDJHFEBA@A<<BBGJJJDAB@<=<>DJJJJI99;DJFDCDE75**.//01=A@BAJFFIJJIJDFEFEFG8889EDEGFGDAAB;)(((BJBEECJGIFFDJDEGHFGII>:::;JEEIECECJCBBBDHHJHGIA>?@JJGFJGGJJ=>==GJ>==<8-,-8JJJFFEHBEJGJJJJHJJJJJHJ::::GIEFCED73-)'&&&$&78;BAA;;EDEJJJ@ABAFJJJHCFJHJCDCCJ:8&&&&))(-%&'')*,=>CIJHHGHGJJJJJJHEEJJHJJJJJJJ88889JJJJJJJIJJHJHJJHJJJHEFJIDBACEJFJIJEHIJJIJJIEBBDHJJHJJGJIGJJJFJJJJIJJHGHJJJJJHIGFEDBC?=7+(%%&&'().%%$#$&&*+(((&'())*('&$
@Li_n2g_4_plaTL097-2_225
GCAGAATGCACATTTTCCAATCAGCATCGCGAATGGAAGCTGTTTCCGAAATAAAATCAGGCAACGTTCCGTTATCAATATCTTGCTGCTGCTGAATGCGCGCTGCCAGAAGTTTATTGCGTTGTGGCGTAAAATGCGTCACCAGCTGAGTCAGAAATTCTACCGCTTCGGCAGTAAGAATTTGCTTCTCCTGCTCGCCATACGGCCTTGTGAAAGCCAGTTCATCGGTTGTTGTTGCCTGTTCAGTCATCGTGCAGCTCCTCGTCATCGATGCAAAACTTCCCCACTGTGAACGAAGGATCGTTGTCTGTTTCGTTAACGCGACTTAAGACTACTCATTTAAAATGCAAAATCAAAAACAATTTCCATTTTAATTAAAAATACTTGATAACTTGTTGATAACAATATGAATAAAATTTATTCACCTGCTGAGGTACGTTTCGGAAATAAAAAAGGCACCGAAGGTGCCTGGTAAGGTGCTGAATCGCTTAACGATCGACTATCACAGAAGATTAATCCAGCGTTGGATTCATGTGCCGTAAATAGTATCGCGTGATCTGGTAGACGTGATACGTTGAGCCAGTTAGGTAAACAGTAAATTACCGTGACTACGCCAGCTCGCTCGCGGTGTATTTTCAGATCATTGTGCGGGAAATAGTTATACGGTACATCCGGGTCTAGTCCGGCTTCCACATCAAACTTCTGCGCCAGCGTTGGCGTCATTTTCGGGATGGCCCGTCACAAAGGCAATGCGCTTATCTTTACTGGCAAACAGATATGCATCCCCTTCTTCCGTCTGCCAGAATTTCCAGATCGGTGTAATCACGGATCAACGCTGCCGGAAAGTCAGCATAGCGCGAATGCCATTGCCAGGGATCGATGCGTCAAAGCCACGCGTCAGAAGCGCATGAGGATGGAGAATATGATGCTCGTAAACGCCAGAGAGTTTTTCGGTGCGAGTTTGCTTAGGAATGCCGTAGAGGATATTGAGCGCGGCCTGTACCGCCCAGCAGACGAACGGCGTCGAGAGAGGTGACGTGATCTTTGACCACTCCAGCACCTGTTTGATCTGCGGCCAGTAAGCGACATCATTAAACTCCACCAGGCCCAGCGGCGCACCAGTTACAATCAAACCGTCAAAGTTCTGATCCTGAATATCTTCAAAGTTACAGTAGGAAGTTCTGTTCAGATGCTTTCTGGGCCTGTCAGATCCACGGGAATCGATGCGCAACAGCTGAATATCGACCTGCAAAGGTGAGTTTGAAAGCAGGCGCAGAAACTGATTTTCAGTTTCAATCTTCTTCGGCATCAGGTTAAGGATCAGAACCTTAAGTGGACGAATTTCCTGACCAGACGCACGAGAAGTTGTCATCACAAAGACGTTTTCTTCACGCAAGAAATTGACGGCGGGTAGCTCGTCCGGCACACGAATCGGCATAACCTGATTACCTCACTACATACGCTTATACGTTTAGACATCCAGATAGCTGAAGATAACCAGAAAATTTGCCAATGTCGAGCCTGCATGTTGAAGGTCGAAAGTTAAAGGAAAAGACTACGTTAGAATATAAGAATGACTAAAAGGAGAGAAAATGGTTATTAGTGT
+
*++*&&(%&%&$$%&..;4345GGHGJJHDAB><@@@FEEFEEJHHJCFHHJGIHJIG>>>>FHHGB@>>@CGFJJHJGIJHJJJJFFJHHJJFJJFJJGJJA@?C;<@FFIGBD8877:5566<99==CADCJFA@877&&%&&&'&%&&&(-6;EFGGEEDDCD?4,,=ACEJDB@DEBAEI@??>EIDFD>;::>>=<>?EFDDDJBGJGJJJJIJJJGFAAC>>>>B@><=D6444?<:76667HGJDJIJJJJIJIB?=??AD5324----.?889587<<CIDCGFJE333(1((0//.+*&%%'',//.-(&$$%$%%&''/33//..?BECGJJ?>>?ID111CBBAACJIJBCBAJJF>;;;JJJJGIJJJJJHJFFHJJJJHHIGGJGJJJJJBDEEJ?>=>JHGJJJJJGJJJJIIJ94.,,8;CC@ADBGCBGJJE@B?=?5347010*57:<;9998000<CBB@BEC?=>>GCDEFJJE00001//00111;4224?FAC:;;<JFHJFEH====HJHFGJJJIJFA877%%%%'&&''.579;>=>I///112((((*%%%&&&&66880,,./1113,+++***+++,+../>@0000BAEEEEEDFFJCJJJIJ>?=:4&$$'++1--))99FFDFIGE3333HEBDBCCIJHEJFBJIJJJGGFJJA<99DDD<<0.&$$+)&%$&&'..8:<;5*&'&&&''(2)'''588FJJJJHDBAA<<:9<AIBCACDBAJE7-HIJJJEB@@AJJFGJJJJJJDEEFJEHJDEF=B?52-2+*++44?DA:::;E:))))9999E755521('&&)2689=:9:957?GJICD>>?@HB==AF<;:;@</,)(((*)**'(&*,,,,+++++89>DECJEGIGGJJJJJJGGBB<<>@<?<98=A@A@@@@GHJHGJFJHJJJJED@AAJJHBFHJF>=>FGFCBFIJDJAB=D@@CFJIHHGDDFFIJFHJI7665?J21019B@<<B@BAB?@?*'&(%%**,)))00/-'*)60GEADB443389664./.33FJHEGGJ@?FHCIF?9==<HBBFCABBBD2/:<@DFGHEEFGFFJJJJJGFFGJJJJJIJJJHJJJGJJJIJGJGIHJHJJJJJEGHIIJJGJHHFEJDGBGEFJJJJGIIGJJJGGFH5440.,())))%&&&''38;DA?=6,('''(,)('('&&&'$$&,..1;=;<EIFEIIE:997667;<?DJGJEJHJJIJJJJJJIJIJJHJJIJJJHJJIJJIJGGJIHHJGF9>?3111:@<6556DFHDI=43..BABCDB?7@DGJGJFDIFFEGE4IJGJHIFJGGEJ>EI@@CDCDGGJDEEDJJJIJJJJJJ:99:IFJJHJJJJJJDG;=><EJJEJGJEJGJIFEF=<==>=>1++++/;>CEHFFJGJ.--+-7778JB@ABJEECIHIEFJEJEJFHEIJDHFD@FA6666@;9899:HJIHJJECEJJJJJJJFJGJJIHJJJJJFAE;89>>DA9767<=>@DFHJGHFJJFE-+++8755////8>AJGJHDDDGJHJIGEJJJJJJJGJJJEJH@GEJJ?AJJJJHGJGGHJFJJ>***(&
@Li_n2g_4_plaTL097-2_226
AACGACCACGCTGATGGCTTCCGCAGCTGCCTCGCGCGTTTCGGTGATGACGGTGAAAACCTCTGACACATGCAGCTCCCGGAGACGGTCACAGCTTTCTCTGTCAGCGGGATGCCAGACCAGGAGCAAGCCCGTCAGGGCGCGTCAGCGGGTGTTGGCGGGTGTCGGGGCGCAGCCATGACCCAGTCACGTAGCGATAGCGGAGTGTATATCTGGCTTAACTATGCGGCATCAGAGCAGATTGTACTGAGAGTGCACCATTGCGGTGTGAAATACCGCACAGATGCGTAAGGAGAAAATACCGCATCAGGCGCTCTTCCGCTTCCTCGCTCACTGATTCGCTGCGCTCGGTCGTTCGGCTGCGGCGAGCGGTATTAGCTCACTCAAAGGCGGTAATACGGTTATCCACAGAATCAGGGGATAACGCAGGAAAGAACATGTGAGCAAAAGGCCAGCAAAAGGCCAGGAACCGTAAAAAGGCCGCGTTGCTGGCGTTTTCATGGCTCCGCCCCCTGACGAGCATCACAAAAATCGACGCTCAAGTCAGAGGTGGCGAAACCCGACAGGACTATAAAGATACCAGGCGTTTCCCCCTGGAAGCTCCCTCGTGCGCTCTACCTGTTCCGACCCTGCCGCTTACCGGATACCTGTCCGCCTTTCTCCCTTCGGGAAGCGTGGCGCTTTCTCATAGCTCACGCTGTACGTATCAGATTCAGGTGTAGGTCGTTCGCTCCAAGCTGGGCTGTGTGCACGAACCCCGTTCAGCCCGACCGCTGCGCCTTATCCGGTAACTATCGTCTTGAGTCCAACCCGGTAAGACACGACTTTATCGCCACTGGCAGCAGCCACTGGTAACAGGATTAGCAGAGCGAGGTATGTGTCTGAGGCGGTGCTACAGAGTTCTTGAAGTGGTGGCCTAACTACCGGCTACACTAGAAGGACAGTATTTGGTATCTGCGCTCTGCTGAAGCCAGTTACCTTCGGAAAAAGAAGCTGGTAGCTCTTGATCCGGCAAACAAACCACCGCTGGTAGCGGTGGTTTTTTTGTTTGCAAGCAGCAGATTACGCGCAGAAAAAAAGGATCTCAAGAAATCCTTTGATCTTTTCTCAGGGGCTATGACGCTCAGTGGAACGAAAACTCACGTTAAGGGATTTTGGTCATGAACAATAAAACTGTCTGCTTACATAAACAGTAATACAAGGGGTGTTATGAGCCATATTCAACGGGAAACGTCTTGCTCTAGGCCGCGATTAAATTCCAACATGGATGCTGATTTATATGGGTATAAATGGGCTCGCGATAATGTCGGGCAATCAGGTGCGACAATCTATCGATTGTATGGGAAGCCCGATGCGCCAGAGTTGTTTCTGAAACATGGCAAAGGTAGCGTTGCCAATGATGTTACAGATGAGATGGTCAGACTAAACTGGCCTCACGAATTATGCCTCTTCCGACCATCAAGCATTTTATCCGTACTCCTGATGATGCATGGTTACTCACCACTGCGATCCCCGGGAAAACAGCATTCCAGGTATTAGAAGAATATCCTGATTCAGGTGAAAATATTGTTGATGCGCTGGCAGTGTTCCTGCGCCGGTTGGATTGGATTCCTGTTTGTAATTGTCCTTTTAACAGCGATCGCGTATTTCGTCTCGCTCAGGCGCAATCACGAATGAATAACGGTTTGGTTGATGCGAGTGATTTTGATGACGAGCGTAATGGCTGGCCTGTTGAACAAGTCTGGAAAGAAATGCATAAACTTTTGCCATTCTCACCGGATTCAGTCGTCACTCATGGTGATTTCTCACTTGATAACCTTATTTTTGACGAGGGGAAATTAATAGGTTGTATTGATGTTGGACGAGTCGAATCGCCAGAACCGATCCAGGATCTTGCCATCCTATGGAACTGCCTCGGTGAGTTTTCTCCTTCATTACAGAAACGGCTTTTTCAAAAATATGGTATTGATAATCCTGATATGAATAAATTGCAGTTTCATTTGATGCTCGATGAGTTTTTCTAAGAATTAATTCATGAGCGGATACATATTTGAATGTATTTAGAAAAATAAACAAATAGGGGTTCCGCGCACATTTCCCCGAAAAGTGCCACCTAAATTGTAAGCGTTAATATTTTGTTAAAATTCGCGTTAAATTTTTGTTAAATCAGCTCATTTTTTAACCAATAGGCCGAAATCGGCAAAATCCCTTATAAATCAAAAGAATAGACCGAGATAGGGTTGAGTGTTGTTCCAGTTTGGAACAAGAGTCCACTATTAAAGAACGTGGACTCCAACGTCAAAGGGCGAAAAACCGTCTATCAGGGCGATGGCCCACTACGTGAACCATCACCCTAATCAAGTTTTTTGGGGTCGAGGTGCCGTGAGGCAGCAAGAAAATCGGAACCCTAAAGGGAGCCCCGATTTAGAGCTTGACGGGGAAAGCCGGCGAACGTGGCGAGAAAGGAAGGGAAGAAAGCGAAAGGAGCGGGCGCTAGGGCGCTGGCAAGTGTAGCGGTCACGCTGCGCGTAACCACCACACCCGCCGCGCTTAATGCGCCGCTACAGGGCGCGTCCATTCGCCAATCCGGATATAGTTCCTCCTTTCAGCAAAAAACCCCTCAAGACCCGTTAGAGGCCCCAAGGGGTTATGCTAGTTATTGCTCAGCGGTGGCAGCAGCCAACTCAGCTTCCTTTCGGGCTTTGTTAGCAGCCGGATCTTATTTAATTACCTGCAGGGAAGCGCTAGTGGCTACCAGTCGGGCTCGTCGCAAAAACATCCACGTGGAAGTTCTGTGCTAACAGGCCCATATCGGAAGCTGCTGTGCGCACTGATTGAACCAGGGAGGGTGAGCCACAGCAGTGCGCCACATGATCGTGCAGGTTGCCAAAGTGTGTGCGTAGTGCGTCATCTACCCGACCGGCGTGAGCATCCGCAGGCACATTGCCTAGGTCGGTGATGGCTGCAATGTAGCGAAACTGCGGCCAAGTTTTCGCCACTTTGTCGATGGCACTAGGGAGATACAGGCCAGAGGGGTTGCCAGCCCCCATATCAGCGTGATGTCGCGCTGAACCTTGCGTTTGGCTAAGTCATCAAGAACGGATTTAATGGGCGCAAATCCCGTGCCACCTGCAACGCAAATCAGGGGCCTGGTGTCGTCAGGCTTCAGTGCGATGCTGCCGAATGGCAGTTCGATCTCCAATGTGTCACCAGACTTCAACTGCTGGACGATAGTGCTGAAGCGACCTCCCGGTACATGCCTGACATGCAATGTGATGCCATCGCTCTCATGGGGTGGATTGGCCATAGAGTAGCTGCGGCTTTCCCGTGGTGAATCAGCAGGTATTGGCCGGCTTCAAATTTGGCGCGCTTGCCCACAGGCAGGCGCAGGCGCAGCGGCGAGACATACGGTACGCCAGTGTATTGCTGTACACCTTGGCCGTAAAACGTTTTCGGGCTTCCGGGTCAAGGCGGCGAAAGGAGCTCGGCTGGATTCGTATATCGCTGGCGGCGGTGCAGCCGCACAGCAGTACCTGCTCCGAGGTGCAGAGTTCGCTGCGCACGGCCATGCCATTGAAGGAAGTAATATTTCCGTCGAGCAAGGCGCTCGCACAGTTGCCACAGCTACCTTTGCGGCAGGAATAAGGTAGTTCGATGCCGGCCTGCAGGGCGGCATCCAGCACGGATTGCCCGGGCGCGCAGGGGAACGCGATATCAGAGTCGTGGATATGGATCTGGTGGTTCATGGCGATAACCTCCTCTCAGCCCGGTTGGGCGCCGAGCAGGGCGATCGTGCGCAGGAGGGCCGTGGAGTCGGCCACGCCACGGCCGGCAATGTCCATGGCGCTGCCATGGCCCACGCTGGAAAGCACCACCCTGCCGCCGATGGAGAGGGCGCTGGCTCCGTTAGGAGCCAGCAGCTTGATGGGGATGTGCCCTTGGTCATGCAGCATGGCCACATACAGGTCGTGCTTGCGCTGTGCCAGAACCATGTCGGCTCCCATGGGACCATCTACCGCCAGGCCGCACTTGCGCAGTGTCTCGACGGCAGGAGCGGTGATCTGGGAGTCCTCCAGGCCGAACAACTGTCCTTCAGATGCATGAGGGTTGATCCCGAATACAGCGACTTGTGGTTTAGGCACTCCGAGTAAGGTGCATGTCTGCACGGCAGCCTGCACCGCGTTAACCACCAACTGAGGAGAGAGCCGCTCCAATGCGCTGCGCACGCTTTCATGCAAAGTGACATGCACTATGCGCAGGCCAGCACCCACCAGCATCAGGAATACCTGGTCTTCGTTCATGCCAAGAACATTGGCGAGCAAAGATGGGTAGCCGCTGAACGCTATGCCTGCGCGGTGAATGGCCGTTTCATGGTGGGGACAGGCAATGACGGCATCGACCTCGCCGTTTTCGCACGCCCGGATGGCTGCTGTTGCAGATTGCACCGTAGATAGGCCTGCCTGCGGTGTGATCTCTCCATTGCGCTGGTTGTGCAGGCAAGCGAGCCGGCTTCCTCATGAATGAGGTCTTGAAGAAGGGACTCCATTTGGCAGATCTGCGCTGCTTGTTCAAGAGCGCTCCACGGTCCATCAACCTTGATCAGGGAATCTTCGTTGGCAGACAACTGCCGAAGAGCTTTCAGTGCGATTTCAGGGCCAATACCGTGGGGATCGCCGATGGCCAAAGCCAATCTACGGTGCACTATTGTCATATTAGGCCCTCCTTATCATAGCGGCAATGCCATCAGCGTGTCCGTCACAGTGCTGTCGCAAACCGCGATGCGTTCTTGCAGACGTAACTTGCCATCGATCGTGGTGAATTTGTCGAGGTACTCACCGCTGGCAAAGACCTCTGTTTCCCCTGTATGCATGATGCGCAGCACCATGAACGGAGTGGAAGCGCTGGCCTGTGTTGCATCGCCTGACTGGATCGAAGGCAGACCCAGGATATGGCGATAGCGGTGGCGCTCGTAGATATTGGCTTCGCGCAGCGCAGAAATTCGGTCGGTGAGCATGTCCTGCGAATCCGCCCAGACAATGCCGGCAGCAAGTCCCTCATCATGGTTGTCGACATTGGTGACGCAATAGTGGCAATCCTTGGTGAAAAAGGTTGGCCATTGCTCCATTGCATCACTGTCTATGGTCTTCGCGTAGGCGGCATTGAAGGCCGCGATTTGAATTTCATTGATCATGAGTATCTCCGACTCTCATGCTTGCATCTCCTGTCCCATATGCTTGCGGTAGGCCTTCCAAAAGCCGCGTACCGAGGTTTCTGTGGCGCGGCCCTCGCTAGAGCCTTCGTGGTCTCCGCCCATCTCGATGACCGCATCAAGGTTGGCAGCGCCTGCGATGCCACGCTGCACGAATCCACGACAGCTCCGTCTTCCATGGAAATAAATCCTGCCAGGGCCGATGAGGTTGGCCTGTTTGAGTCTGACCTTGCGCTGCTCTGTACTGTCATCTGCATAGCCAAGATAGGTCCAGTTGAGTTCCGAGCTGGAGATGCTCTTGGGCGACGACTGACGCACGGCGATGCTGTTCTGAATCTGCTGCAGCACAAAGCCAGGGAACACTCAAAGGATCTGCAGGGTCACGCCGTCCTCGAACTCCTCGAAGCCCTCTAGAAGGCTGGGATCTTTGAGCCGGTAACGCTCGTTGTCAGAGCGGATGGCCTGGTCCTTGTACGAGTCGTCTTTGGCGCTACGATCGATCATGGAATAGCTCACATGGTGGCCACCCGACTCGTCGACGATGACGCCGCCTTTTTGTGAGAGGCGATTCAGCTCGAAGGTGGTGAAGAACATATGCAGGAGGCTGGCGTGATAGCTGTCCTTCACGTTCTCGAAGTAGAGCTTCCAGTTGTTAGGCAGCTTTTGCGTGAAGCGACCGATGACTTCTACGGGCTTGTGCAGCACGCGCTCTATGCGCTCGCAAATCTCAGGGCCAAGGTAATCCTCGATTGCTGGCACGTCCTCGGAAAAACTGCCAAAGACCAAACCGCAAAAGACAGCCACGCGGAGCTTGCGCGGGCCATGCTCTTCTTTGCAGAATGAGGCCGGCATGCCACCCTGGCCCTTGACACCTTTCTCGAAGGCAACGCCGGGTCAGATCTTCCTGTCGGTTGTAGCTCCAGGCGTGATAGACGCACTGGAAACTATCCGTACGGCCCGATTTCTCCAGAGCGATGAGAGCGCCGCGATGCGCGCAGCGGTTCTCGAAGGCGTAGATTTCCTGGTCGGCATCCCGTACGACAACTATCGGTGTTTCACCGGCAAAGGTAGTGCGGAAATCACCGGCCCCGGGAATTTCAGATTCCAGGCACAAGTAGTTCCAGACCTCGCCGCGATAGATGCGCTGCTGTTCCTGATCAGCATTGGCTGTGTCGGTATAGATACCAAAAGGCACCACGCGTATTTAGTGGCCCCATGCCACTGGATGATGGATTCTTGCATTACTGCTGACCTCCTCACTACTTGCGGGCGAGCGAATGACTTTCTGCCGACTTGCAATCGGGGTGATTGTCACTTCGGACCCAGCGGCCGAGGAGGAAGACCGCAGCTCCGGCGACGAGCATGGGGACTGACATTGCGTAGAAGACTGCACTGGCGGACCAGCCCATGCCGAGTGCCGCTCCGACCGCGATCGGCCCGACGATGCCGCCGAGGCGGCCAACACCCAACGCCCATCCAACCCCGGTGGACCGCATCGGTGTCGGATAGAACACCGCGGACAGCGCGATGGTTTCTTCTGTCCACCGCTGATGCAGACCCCCGCAAAAAAATTGGCCGTCAATAGGACCCACAACGGCGCCGTAAAGGCGACACCGGTCAGCGCAACGAATGCGAATCCGACGACATAAACGGTTCCGAGGGTGACGTACGCGCCGAGTCGGTCCATACAGGGCCCGGTGACAAATGCAGCGGCGATGCCGCCGACAGTCGTGAGGGTGGTGGCGGTGACCACCGTACCCATGTCGTAGTCCAGGCTCGTCATGATCGACGGTAGCCAGCTCTGCAGCGCGTAAAACTCGCCGAGGTTGATGACGAAGACCAGCCACAGCAGCAGGGTTACCAAGACCCGGTCACGGGTGAACAGGCTCCTCAGTGCAGTGCGTTGTCCGTCGGTCCGCTTCTCGGCCTCGTAGGTGATGTCGGGGCCGACGGCGAGGGCGGGATAGCGTTTTCCAGGAAGATCGCCTGGATTCTGTTGGGCTCCGCGCCTCGGTTGATCATTGAGGTGAGTGAGTCCGGCAGGTAGCGCAGCAACGCCGGGAGCAGGAGCAGCGGTGCTACTGCGCCGACGACGAGTACCGACCGCCAGCCGAGGATCGGGATCGCCCAAGCGGAGACCAGCCCTGCCGCGACGAATCCGAGGGAGAAGCCGCAATAGATCACCAGGACGAAGGTTGCTCGAAGAAGAAGACGCTTGGGGCTGAATTCGCCCGTCAGTGCGATGGCACTCGGCGCGGCGGCACCGAGCCCGATTCCGGTGATGAAGCGCAACGCCATCAGTTCGGTGACGTTCTGTGACCAGGCCGCCGCCAACGTGCCGAGCGCGAAGATGACCGTGCTCGTGAGGATCATCCGGCGGTGGCCGAACCGCTCGGACAGCGGCGAGAGCGCCAGATAGCCGACCATGAGACCGGCGAGAGCGGCGGAGAAGATGGGCCCGAGCACCTGTTTCGACAGGCCCCACTCCTCGGCGATGTGGGGCGCCATGTAGCTGATGCTCTGGGTGTCGAAGCCGTCGATGAACATGACCACCCCACACAGGGCGATCACGATGTACTGGTATCGACTCACTGGCCGCGGATCGATGAAATCCGGCAGTGTCACGCGCGATGGTGCTAAGGACATGCGGACACCTCCTGTGTGTGAAATTGTTATCCGCTCACAATTCCACACATTATGCGAGCCGGATGATTAATTGTCAAATTTCGCGGGATCGAGATCTCGATCCTCTACGCCGGACGCATCGTGGCCGGCATCACCGGCGCCACAGGTGCGGTTGCTGGCGCCTATATCGCCGACATCACCGATGGGGAAGATCGGGCTGGCCACTTCGGGCTCATGAGCGCTTGTTTCGGCGTGGGTATGGTGGCAGGCCCCGTGGCCGGGGGACTGTTGGGCGCCATCTCCTTGCATGCACCATTCCTTGCGGCGGCGGTGCTCAACGGCCTCAACCTACTACTGGGCTGCTTCCTAATGCAGGAGTCGCATAAGGGAGAGCGTCGAGATCCCGGACACCATCGAATGGCGCAAAACCTTTCGCGGTATGGCATGATAGCGCCCGGAAGAGAGTCAACTCAGGGTGGTGAATGTGAAACCAGTAACGTTATACGATGTCGCAGAGTATGCCGGTGTCTCTTATCAGACCGTTTCCCGCGTGGTGAACCAGGCCAGCCACGTTTCTGCGAAAACGCGGGAAAAAGTGGAAGCGGCGATGGCGGAGCTGAATTACATTCCCAACCGCGTGGCACAACAACTGGCGGGCAAACAGTCGTTGCTGATTGGCGTTGCCACCTCCAGTCTGGCCCTGCACGCGCCGTCGCAAATTGTCGCGGCGATTAAATCTCGCGCCGATCAACTGGGTGCCAGCGTGGTGGTGTCAATGGTCAGACGAAGCGGCGTCGAAGCCTGTAAAGCGGCGGTGCACAATCTTCTCGCGCAACGCGTCAGTGGGCTGATCATTAACTATCCGCTGGATGACCAGGATGCCATTGCTGTGGAAGCTGCCTGCACTAATGTTCCGGCGTTATTTCTTGATGTCTCTGACCAGACACCCATCAACAGTATTATTTTCTCCCATGAAGACGGTACGCGACTGGGCGTGGAGCATCTGGTCGCATTGGGTCACCAGCAAATCGCGCTGTTAGCGGGCCCATTAAGTTCTGTCTCGGCGCGTCTGCGTCTGGCTGGCTGGCATAAATATCTCACTCGCAATCAAATTCAGCCGATAGCGGAACGGGAAGGCGACTGGAGTGCCATGTCCGGTTTTCAACAAACCATGCAAATGCTGAATGAGGGCATCGTTCCCACTGCGATGCTGGTTGCCAACGATCAGATGGCGCTGGGCGCAATGCGCGCCATTACCGAGTCCGGGCTGCGCGTTGGTGCGGATATCTCGGTAGTGGGATACGACGATACCGAAGACAGCTCATGTTATATCCCGCCGTTAACCACCATCAAACAGGATTTTCGCCTGCTGGGGCAAACCAGCGTGGACCGCTTGCTGCAACTCTCTCAGGGCCAGGCGGTGAAGGGCAATCAGCTGTTGCCCGTCTCACTGGTGAAAGAAAAACCACCCTGGCGCCCAATACGCAAACCGCCTCTCCCCGCGCGTTGGCCGATTCATTAATGCAGCTGGCACGACAGGTTTCCCGACTGGAAAGCGGGCAGTGAGCGCAACGCAATTAATGTAAGTTAGCTCACTCATTAGGCACCGGGATCTCGACCGATGCCCTTGAGAGCCTTCAACCCAGTCAGCTCCTTCCGGTGGGCGCGGGGCATGACTATCGTCGCCGCACTTATGACTGTCTTCTTTATCATGCAACTCGTAGGACAGGTGCCGGCAGCGCTCTGGGTCATTTTCGGCGAGGACCGCTTTCGCTGGAGCGCGACGATGATCGGCCTGTCGCTTGCGGTATTCGGAATCTTGCACGCCCTCGCTCAAGCCTTCGTCACTGGTCCCGCCACCAAACGTTTCAGCAAGACCAGGCCATTATCGCCGGCATGGCGGCCCCACGGTGCGCGTCGATATCGTGCTCCTGTCGTTGAGGACCCGGCTAGGCTGGCGGGGTTGCCTTACTGGTTAGCAGAATGAATCACCGATACGCGAGCGAACGTGAAGCGACTGCTGCTGCAAAACGTCTGCGACCTGAGCAACAACATGAATGGTCTTCGGTTTCCGTGTTTCGTAAAGTCTGGAAACGCGGAAGTCGGCGCCCTGCCACCATTATGTTCCGGATCTGCATCGCAGGATGCTGCTGGCTACCCTGTGGAACACCTACATCTGTATTAACGAAGCGCTGGCATTGACCCTGAGTGATTTTTCTCTGGTCCCGCCGCATCCATACCGCCAGTTGTTTACCCTCACAACGTTCCAGTAACCGGGCATGTTCATCATCAGTAACCCGTATCGTGAGCATCCTCTCTCGTTTCATCGGTATCATTACCCCCATGAACAGAAATCCCCCTTACACGGAGGCATCAGTGACCAAACAGGAAAAAACCGCCCTTAACATGGCCCGCTTTATCAGAAGCCAGACATTAACGCTTCTGGAGAAACTCAACGAGCTGGACGCGGATGAACAGGCAGACATCTGT
+
)),)(''(./1A<<</&&)/'&&,-8:::A>;00AJJJJJJFJJGJIJIFG@AAHDCFHGHHHDIIEJJJHJIJJJJGE>9FFFFFHGFCA@@@@?@7179@FB4334;<753'''%&&%'&&*''(*+46:7252236829;552,)(),6GCCBDGJJJIJJ?1111IJ??;<??IHB@@JJ@@>>CHFEJHJJJJJJJJJJJIGJGD=+)))-6BEEGJFHGJJGJGJJJHCA@BCEDGHCJEDHDEJGJJHGIJ>>>>FJJJFGJ=>?EHCBA::8821//))*+346?CA@AFHECDJBFJIHIGIJ?60330./DHEHHJJJBCDC>==/.))**JHJJJJJFDIEFGHFJJGJJIHIGJJHEJDBB@?-**+?@@IIIJJJJJGGIIJIJJFCFFFJJJJJJA@><88A@DJJJGBEDDF@CBADDHJJJJIJJHHJJJGJJFJJJJIJ:9EC945?>B>=B@??A@HJGJJHJJFGGJHHFJJJJFHF?8(%&%%&+12079;@@?,,,5001?ACCJHDJJHEJJJJGGGCGCB@@;<=?DFED>>>>EJGHGEDGJHHJGJJHJJJHJJJG@DJJJJJHFFEHJJ77=J=<<;>HEJEJHCECEGJ0//19:?<E8HFJI?JJIIJGJGJFJJJJHFJGH?2249:8;@=FCC?>D=778HJGFJDCBIJJIJJIJ:;A9888;;@@AFJ?+'%%')))*)(**+(((G>=@@B?<<<>==>9;499:FAAAJFGJJJJJEE;::9:DFDEC>;;<?655595FFGDHFIGA78@9999DEGGJJJJJIJJGGIHJJJJIJHJJGJJGIJJJIGBIJ4(EHA@CBHJJJHHIJDDECDFFHJJJJHHJJFEEBBB6666<<999:87+)((''&'34AJJJJHJJJJJJJJJIHJJFJGJJJFJEJGJ+**-=E0/08EJHJIHHEGJGJJIJJICJEJFGJJJHGIIJJIJFJJI>A?EJHHCFJJJJJJHGECEA?8963.01+,7(((((.*&&.=DEFJJJJJDHIGGGHGGHJHGJJJJ@@A5/./2557;789<<BA...--;;?A@?@B@@A?511;67DJGCFCJF?..+)*'$$%-*,,)0FD@<;:--(((*+3*&%&'*+.678?EEHEJJFA>=DH;988?EJGGHFJEB;6556:JGHJFJFJEHDFJIJJJJJJJIDDECJIJB??CEJIJJFGFJGJJJJIJJJJFJIJFIJGHJJJIJJJEHJJJG==42/&''%$'(3;FFEFCDFGJJFGJJ8888:00006421378:=BEDABEDJJGDHDEJJIFIHDEGHJHFJGD@JEIGDDEEEFJFJ@?@;;;8999GFGHIJHJJJJHJJJJIJFFJHJJJ=<=JGJIHGJJJJGIHJJJJDCDEJJJJJJJJHGHHGJEDFHFJGJJFJFEIEHEGGJJJJJJJFCD///0=<00--('&&'.11*5,++-....;DEGJGJHJJIJJHIJJHJJIJIIHHJJJJJJJJJJGCE@BBAFCDD@@@=>?=-))).:;CDDDDJJJJFJFFJJFFFEIJEE@1//0<=HCIHJJHIJJIJHIIFJGHIJJ;<1-/---?BAGGEJIJJGJGHJIGIGG=;;8:96,(((+''((6ACBCCFFFJJJJJIJIGEJJJJEHHDF:99999778))))>>77<<>=BCA@BFIAAA@10'&&&&334JIJIJGIIHGIJJHJJJJDFGJGJJHJBBAJEJ>9333BBFJJGJJFJHJIJFJ@@@@?422&&%&002AAAIGJJFIJFJJJJJIJJJJJGJGJJFFJIHJJJJJGJJHJJJIJJJIJJJJJJIJGJHJJJJJFJJJJFG?FJIJJJJJHIHIJJJJJJJCHJJGJHJJJGJJJHIJJJGEFD??>?60*+..003'(/6./6660117>ABDFI?EFFHJJIJIJJJJHJJHJJDBFFHJIJGJJJGECJGGGJHIJHFEJJJHJFHJIHHCAFFHFJJJJJGHJGGGJFIJJJHJJJJIACCCJJGGJJJJJJHJJJDJJJJGJJJJIIGHHFJI>=C?>23DIIJJIIJJJJGJHJJHGHGIJHIEEDEDDJIJJJJJA?>?@EJGJHHHJCCCBC333JJFCEAEEDFFJJJGJHDA??>AHJJHJJHJGJJFHJJHJGJJIJFHIJJJJJJJJJJ?JJJHHDJHJGHHGGIIJJFE====JJCCFDGEDJJJJJIJJHIFJGHJJFJFDEGJFEDDJJJJIHJJJJIJJJJJFJJIJHJIHIJHGFJJGJJFJECEIJGJJFJIB??=@@EHG<;;;JGIJJJHIFJJIGIFDGGHGIJJBFBAB=>>>JJEDBCFJJJHJGJGFIJJJIDD00)*??EDJF><<=FGHJIGGIIEJHJJJJJJJJJJHJB@?*(''&''').-.+***&&'-,'&'&*(&%**(%$%&)))),.++++>>ADD.++8:477345E>===JGIEFEC@766322CDJJHF=:::CJIJJGFHFDCCDIIAJHIJHJGEJIJJFDIIJJFJJJHJJJJJJJJGEJJHJJJJG6557>>.../2HA?@ABJJJJJGGFHJHDJC:8==;;5<>@BJJGIDJJGGDED>DJHFHFGEJ@B=<:;*CFFGJG)((*DJJIJJJFHJJFJHHJIBJGGIJFJJJJJJJIJJCBCJJDIIEGE-??ABDICGDDJJJJIJDBA@>(%%&&&&(,-**++DEGGJJGJIFHIJDEHJJJJHJJIJFBJFGHGCGAB@?;---78@@?BBGIJJDABAAHIJHGJGIJAAJIJJJJHEJA@?@JJIJFJ><:-,,0.,*)**+./68B??>:62'''(FGJJJJJJIIJJ1001EAB?545244:EDHFGJGJJHJDA>@@<;9:9:FGHGHJJCE>GJJJHH<<;<JJFDAD988:D))))84599C===AAABHIJJJC>>>JJJJJJJFEFEJJJEJJDJE;::9DDACA@.---:*****;<<BGJGJJJJFJJJJJJEHEIJFHFJJJIJJJJJ5556>88768;DGGGJFGJJFDA???6.//=74421+<*''(%$%%''&()3==;;?JFJGEA92217>952-+)%&&./4?AJJFJJGEHJJJJHJJJJJHJHGHJIJFGF;;;;=DECECEIGJIIGIJJJJJHHGHJHJJDFFHJJ=;67-,,-0,,/0012FJC@AAFC=<??FJJJJJJJJJJHF@??=>=<87873(()EFJJJA@<>@9>>@HHJCFAA1)((%)(26?CFJJJJJJJFGIJJGHGJJJJJJHJJJJJJIIJIJJJJJJIDFJFIHHB@GIJIJJJJIJJIJIIGJFEFIGJGJJJJJJJJJGJJJFGIJGJJ:5545EJ>6667@@AGHJGJJJJJEHGGA><55244+***+//0CFGIGGHCBC55659C>?=>BIEHJJIJJJHJIEJJJAABJHHFGGGG>GID88778((()0-.-**(&(*0..-.9:GJGJFDHGJJJJHJFFHFE@GJJJHJJJJHJJJJGJGDEDHJFEACJJJJIFJHGGE;99<<6/+++..56GHHHHJJJJJIJJJJJJIJJJJIFGF681117/22==>JJGJJHJIHIEDDCDJJJJFJJJJFJCFCIFJEIIJGDGJJHGFFJIJIGFIIJJGFFJJJFC=8JADIIJGJFIIJFHJJJJEJH??AAJJJJJFFFJJJIIJJEJGFCBD<8578;>?BAJFJIHJGF85355:EEC<:::I<::9=/-+,////.;<CBCDB>EGGFJJHABJJJIJJJJJJJJJJJJHIHJEEHIHJDHGJJHJIIJGA@AAJGJBACJFFECCBAAAJJECEEIGJIHDB><@GHFF;;;<>>AAH=<==??==CA:9678943-++++)-(((//?HFDD?0===DJIJJGJFJJJGJJJJJJJIIIJJC;;;<G<:::JJGJJGJEJJJGJJJJJJJJJGHJJJJJJJJIJJ4444JDC2111F<DGJIJHEHJGFE?8667BEEJJIJJJFHHJHADJJHJJJEJHHJJHHHJJIJJJ?>DEF@@????ADCDFCG?@=::CHFHGFJJIJHEJCGFBE>>=AA=554678:9ADEIGJJHIFFEDHGJJGJHJJFJDEJGEJJHC@61.0271123???;>;988:6214=<?8752<<?BEBFDDEG@AFJDEFJ@@@@FCGGFGBD=8777EEBBDIFJJJJJIJJJFJJHI?>>?I>6447BCJJJJIGJJJJJJGJABC@ABCJJJ>>>=CCD<*)))0112212116<:>JJJCHDCFDBFCFGJJJJFIJJJJFJIJJJHJJJJGJJJJJHJJIJIIJJID@:6323?DHAECEDJJAJGJJJGFJJGJEJHJJJJJHJJJJJJJJJJJJFI?<<<D?AI<:;<FCCBJJJJJF>@AJJJHJJJJFJGGJJJFJJIJGJJJHJJJIJJJJJJJGJJJJEGJJJJJGHJJIFIJIDEJGEHIJJJ@6666>B@?A?A>CCACCCDCDJ:7ECHEA=E>6778>=@EJFFHJJGJHJJ:8888EEGEDDJGJJB1111@<974,()%%%4@EFJGJJJHJJI@?>>=;1---&%%&*)*,6?BDEHIEGGJJJFJIJEB?9:>@GEJJJJIHHIGFF@@CIEJGEJEIJA@ABC?<11BABBCBIC;;:6+))(()),'.)((((<?46777560/,(,54)39=CJJIHJHJJHJJIEDEJJEGFCA:<:;=JHFJGGGGJFHJJJJJEGJG??==DHJJI::88;;==CDFDJHGF<<<<JIJIJJJJJHJJJJJJJJJHJJJJJJJGIE@=JFJFIFAAAAJJJIJIJJJFJIJJJFEIJJGIBAC((()JJJJJIJFJIJJJJJIEJCBCBJHJEIJJFJIJJJJIJFGGBA3333@EJJJJJJJGJJGE<<EDJJJHHGGJFIJJIGJDJDJB><:/.0012++4;<ECGGJHJJJJIJJIIJJJIIJ>>=>I?66=AJEJGFJGIJJJIHJJJJJJJJJFJJJJHGJJJF====JFIIEGFJ????@FEIJJJJHJJJJEJJJGJJJJFJJJIHJDBDCFECBCDJ;;:;JBIJHJH@@@AFCGEEFFHFEEEDCJGJGJJJJIJHIFDEH;;91.1121114BIAJIJIJJJJJJJJJDHJJHDHJHJGFHHJJJFJGGJABA;;7793334@JBDCCJJHDDDFEFIJJJIJE;::;652.-.(&%%'--./;;;;;CEFFJIJGJHGJFJHHJFJJJJJFGFEJJJJJJJI>=>>G;<<;AB;?@@>DJF;;::;<;<9966EFJJJJJJJJEJIGE>>=>@@:1199=6JIJHEGFJJHHGJJJE976,EBFJJJJG@@@?JIJHGJJJIJIJJJHJJFJHDJJ6D76JGHFHJJJJJG999JJJJJJHJIJJJJHJJJJJJJHGJJHIJJFHIJHJFJHJIJGJJI@?>?JE@96669BHJDDGGIJJA,,?889<><-GFJJJFFJJHFJJJJJIIFE@CC/++JFFGGIJJHGJJI8666@@>=2-+++-FIJJGJJDGIJHIIGFJJH=;;;F,,+++AB@AIJJJJJGIJJEFGJGJGHJ----D?D4@@AJHIJJIJHBFA@@22230/.(((',.2=@CIGIJJJGGJDJIHFEC:;:;EJEJBC22>EFBBJJJHGEIGIGG664&%%&+.00111166;>FJJJHJGHJIFJJGHGJJJJJJJJIIJJJJCA=>@@@C@9999<>766@799;CBEJJFEEGJJFGJFFJJFFEFEGIJB@AAJGJJJJHJHJJJHJJJJHHJJJJIJJGHGGC<<<<++++JJJJJJIJJJ?979CCJJIJEHJJJJF@A=>99JJJJGDJJGJHIJGHEEIJA@DGB;99JJJJJJHJJHJGIEEDBJJJJGJHJIJGJIGIFCACIJFJJJJJJJGIJJHJJHJJIJHHJJIJIJJIBIGGJJJJFJFGCDDGJCJHJJGJHJJIJJJHJIHEGFGFJJJJDJD=-,+(''((&355JJHJJJJJGJJJJJJJGJJJ@==?ADFFCHFFJDHFA>/...2?@>@BJGCD>?HH6))('%%)(-+&&$&&&('(*-DIGJHIIGIJHIFGJFEIHGFB>444JJJEBCFJHJJJJJHJIHJJHHJ;:B;JHHJJJC@=5?@1,A;75/-))*+&56679>322(((.8ABJJ=JJ:<HIFGJH@>FDJGJGJGHHHEFD@?50(&%&():,)3)IJJJIJJIJ?>=;55568AEJIEJIJIEDHEIJJJAHB??>@ACBHJJGFGHEECAAD=<4445/-((()@AAIHHC@B?CCGGGJJJJJHFJIIJGIJJFFGJJIJE>?>?@<:D@CJGHJJFJFJJJJEHDCEFJJHJJJFGDFD;:::DE@>>EGJFGFJ=;:9;FD=><<>@BC@FCFJJJICA;@?@?CABCDDECEEA;;+))*+****36EGFHIDCCJJJJJFDBECDIIJGJJJ?EC?HJIBCJHGJJJIJJGGGJJJHCDFFJ?=<<>HF@AADCEC87'%&&&('&'()%'('-./?@@BCBFEHJJJJJJFJ<==IEGJJJJJJJJJJJHJJJJHJJFJIJJHJCJJJJIJJJHFFJJJJGJFGJJGJHJJJEDEFJJI222....JFDFCDHCA)''(0.+)+0,),-7877,))<>JJJJJJJGCJJJJJHF?HJFGH0//02656>JDB@AGJIJJJGJIHGJJJE<;<=::BAHIJJH777<<DFFECDHDBCEJIGBACAF999;@HCBAB::9:?>=@DHJJJGGIJJHIHA4----/000004ACJJJJJFJJJJIJJJJIEHIF===A>>??DD=<::D@A;223*+79<>DJJJEHFFJ52224333302**?FIJJJJJIGJJJGJJHJIGFJIJHFDHJJJJJJJJJIDDEDEFFJCGCCG@GHJHHEJGJJJJGJGHJHFIJJJFDJFJJJFIFJEJFHJHJJFEEEEJDDDEJFJJJCCJDGDIFJDDJEJIHJHEFFJFHJJHJGHEAIEDJHGD66--CCAHJCDCGCC;;;CIJBCBDGJD;<BACBDDEIHJHJ?<;:77DGJGJJJHJJJHJJJIJJEDCCJJJCJJJJJJFHJJJGJGGHJ::DDJ<==<ICGJJFIJHJJJJJJGJJJJJJGJJEHJGJJHHE><;=@GGHIJJJIIFHFJJJJJJJII@??222355.-+('&&',458?ABFJJJJJJGJJHG===78779:?FJJJJJJJJJFJHIJFAAA@A<GGEJHB>?DJIJHFGFIBCDFHJIJJJEACDDJFBB@CDFBCBCC8143,'''&%&'1('%'((13244;<?@CFHGGIJJJ@???HCGFJGJJDFE??><(((*(''&(&&&FDGDDDEEJJFHEEEJFECFGH===2223?=<>AGJJGIFFIFBDHCDGDGJ;::;FGHEB@D???755>@BGFFIHDFG?>><.../@A?874833778413..,,;;7888<.,;<:>??DDCA4556,))).01877:;>956112++++-DBCFIGJJHJJJJJJFFFB===<26<=>==6545:656CB;6,-6:?FJIGIEJIFEGJDGFJHJIDEDDGEHF7444<<.--+...//++**9:=C=JJIIJJJJHJGJIJHJJHJJJJJJJJJJJIJJIGJJHIJHGJJJJGJJJGFEBFCDHGHGFJJJGJGEFIJJJGHGJFJJHEA@>;55597110*((*CFHHJGIFEDEJBAD?>=7=DFCBGHGGJJDHFBB?JJIHDEDFEJHJJGGDEFJGHFFEJDAIFJIFJEGHGGJJHJFHJHHJGJAABCJIE10>@EDFHJJJJHHFJJJJGJJJFEGC/..?CCJFHGICCBAJIHHHJHFFHJJJJHIA98770009::<9999@@?@CJHFJJIJJJJGEFGJ5555C?==DHCDFHIIGJGIJFJJJJJHHJJJ?@;*))*==>><9;:;FHJJJJHIEJGHFEJJJJJJHJJEEDDJJJJGJJJJJIJJJJHJJJJGJJJJD@@HAEGA:99:?>ABCACFDBHDJDDHJ754/-&'%%''/0>=B??>;999BA@;;;4==<455**59:A30-,*'('+38:EC@BEDJJJJJGJDCBDGJEFJDI>>><>=4440225=<.+****?@EJEGJJJJJJJJJDEFJEIEJJIHJIJHJJG7666>?IJ<:::1//33/*('(+//1&/-0+DDGD1112JJHJJB<HEHGIJHJHHGJJJJJJJHJJJJGCJEJEF>C111JHJJJJHFBCCJGHJIJGIBADB8HHJJJJDHHGIJJJJJIJJGJDGIJHHJJJJJGJHIIJJJHGFIGHJGJJJHIJJJJJA;EI9999DBCJJJJJJJHGIGJJJJEJ2/)((()*-67:>;>=<;::8;:888:BGJDEEEJJHJJJJIGHJHFIJCCBAJFIEJHGFDGEB@8>51//*+''0/022@EED2111+*&%'''361?>EEJHJJIJJHHGHGGJJJHJJJJJHFJJJHGIJJJJJI<<9JC<;;>@699=BB<:==@FCB1000/-/==EEHIHEHJCD@=HCCJJJJJJHE==HGJJGJJGJGJHJJJJJGIJIJJFEGGJIFGEBE>><<<<D5011<<?<<22??AA@@DHHJHJFFEDEGJIJJJJ<;;;HJGHJFJGJHJJJJJJGIJHFECDA;;;@FIIJHJGHHGJJJIJJJJFDEDGJFJIDJFGABAAF??>=><<CJFHCEFH:::;JJJJJJIJJJHIJHJJJGHJ1'''(:;40/1//89?EDJECBCCJJGJIJJGAAJJJHJJHJJJIJI3333E=4<89<CFIIJJJJJ@@A@FCCFGBCCACABCEJHJJJJJJJIJJJJGJIJFIGIJJJIJHJJJJGGC?AIGHCJIFJJJHJJJJJIJ@J?;AFJJIEFJIFI@GHJJHJJEDJJJJIJGJJJJHJICIJJJJHIJJEJHJJJGI<:==AEGGHJJJJJJGJJIJJJJJJJHJHJJ;:::HHJGJJJIG5555JJHB666JEIEHIHJJJHIJIIHJGJJJJJGJJHJJJJJJJIJJJJHJJIGGFD=99858CFD>A8BBCGDJEDJJF?=;:66GHGG??AAJJHGJIFIJJJJJJGJGBDHBBD<=B672-)),.312=88<<B?@A?=IBEGFGJJJHJJJJIJIJJFJJIHFDEJJ?>>?FIGJEBB?7883AHEJIJGJHJJIGJFHA/..+,,,HFJHJJGJJJHIJHJJIJJFJEJJJ;7776<:55...528:ABBBHJGHJBBHHJJJJGJIJHGJHJJJIIGJJGIIHFJHJHGJJDCA843234:77<=EGDEJJ?BIBGFGJJJGJHGHHEF4*'-211:;E@AAAJJFHJJHJJHJJEHJGGIJJJJJ?>?EBDCD@AJJJAJJJJJJJC>>@BJJJJJJJJJJHJHJJJ++++@@??A??4316=@AHJECDDIH--->D?>=?BCI:::;GJH21DAGEJH5555GJGJJJFFFGHDAIBCDGJGC@:8:<866710///5?GJGGHIJHJJHGJJGJIJJHHIJCFFIJJJJGJJJGJHJJJBDBDEJJJJGHJJJIIJJJEC@ABCBBFEJBBEBGD@66AAIJIHFFFJJG@5433:<ABGJGGF8;<ADBGE<.))),<)))*,+)+***/,-=GJCDDDFJ@<<CA@>001249JHHEJFJJJEIDDFGDBDEGJGGJJHJJGJHFJJE<<<=GDIJJJJIJJJHJJEEHHEJJEDFFJFGID@A@@JJF>=CJJJJGJJIGGGJHHGJJIJHJJJJJFJJJ>>>>HJHJJJIIJEJJFJJJIJDJIJ@@@??BCABDHIJJFHHIJIJJGJGFJH9??JJJJJJJFJJCDE>A@855499;;:((((&%'%&&-55AFJECIEEJJJJFGFEJJIGEEHJ:7'()...110//131,,770/,+008::8BBAEHJGJHJJJDGJGHJJJJJDHJHJJ>9753+((()>CEDDECBA:53334A@@?AA?<<<CGFJJJIJGJGJHIGGGEJJJGHGC99IGJJJHJIJJJAA<?8<44:8;<<EDHJADCCJIJJIJJJHJHBB@<;;FFBA@@<<GCJJCDDFJJJJG>=ADEA)%%%+2227863125222464441/-./>IIFFCDCBBDD?;666BDEJJJGHGJJIJHJIHJJJFCCFGJJJIJJJJGJIGJJJJJJDJJJGJIGJHHJIJJGJJJHFJJJJJ?;:;GGJIJJCCDDDGJFJJJHFJHI;444HFFIFHIJGJJJFJJJJJJJHFHJJJJIDEDEDCCFDA>?FJFIFJJJJIFGJJFFJAAAGFIHJJJJFJJJ;;<;JGFHJBABCJEECG<<4211185456EHH@@?@JIJJJ>5>GJBCDJFIGJJJGJJJJJJGJGJJGIJJJJJJEBBH4DJ-DHHJFFDHGGBCEA<DGJJJHHHJFJJJCFGIJJEJFA>>;;=JJJJJFFGHIJJIHIJJJGIFJGJJHFJJBAAAIFFB32114.
@Li_n2g_4_plaTL097-2_227
TCCGGCTATCGCCTCATCATTGCAGGATCAACTCTCTGCTGTCGCAGAAGCGGAACAGCAAGGTAAGAATGAAGAGCAAAGGCAGCATGACGAATGGTGCACGGAGCGCAACAGGGAAATCCAGCAAGAGAAGCAACGTCGCGCAAATGCCCAGGCCGCCGCTAACAAAAGAGCGGCAACGGCAGCGGCAAATAAGAAAGCTCGTCAGGATAAACTGGACGCCGAAGCCTCTGCGGACAAAAAACGCGATCAAAGTTATGAAGATGAGCTACGCAGCTTAGAGATTCAGAAACAAAAACTGGCGCTGGCGAAAGAAGAAGCCCGCGTTAAGCGAGAAAACGAATTTATCGATCAGGAACTGAAGCACAAAGCTGCGCAAACCGATGTGGTGCAATCTGAAGCTGACGCCAACAGAAATATGACTGAAGGCGGCACAATATAATAAAAGCGTGGGCAAAGCAGAAGAGAACAAATCGGACAGCTGGTTTAATTAATCGATGTTAGTAACTTCAATCCTATAATTCTTGAAGATAAAAAACCCTCTGTAGTAACAGAGGGTTTTGTTCATTCATAGTGCAGGGTCAAATCATTCCCACTCAATGAA
+
CEFJJGJJJJCDBCFEIJJJJ>9**99>AJFBDACJCJIGJJB51.+*,5466BGFJJJDDCFA</***)05:@ABGDIGJJJ?>>5555?+**)*(&&'&&)*2664588?<<>>J@@@A===>DCDDJ=<8<<=CABD<=DD93467<<32=AHJHJJHHBA@ACEIJJIJJJJHJJJJJJEDGGIJGJIGJHIJJIHJD@?ABBCFJFA?@@FHJJJJJFCJFJJHHJIJICCCC::=EGJGFF2111IFJJHGJJJJJIJJJJJJJJJJJB@?>C:AHJJJJHEJJGJJHJEJDEEJEJJJHJJJHHJJFJIGJJJJJJIFHIGCDGGJEH?:<<=>===@F?H311139:BCJJJJGJJJJJIHJJJJJJJJJJJJJGJGJJJJJJJCBCDJIJJIJJJJJJEHAAACFJJIJJHHJJJJFJC@=32/&&$%&')+))*+.CB@ABACB;0///CD?==9>:777.--.0../1)(().2482.87C<:;2111447../2@CBECCFJHJJJJABEGJJJJJJJJJACDJJJJJJHJGIJJHGJJJFJJDGJGFJJA8776:C@@@ACDEECBFFJJ?@@@JEGC@IDADC@>?>+)&
@Li_n2g_4_plaTL097-2_228
ATGGCCAGCTGCTGTTCGCGAGAGCGTCCCTTCTCTGCTGTAATAATTTATCGCCGCCAGCGTCTGAGCAGGCGGCTTCGCATCCCGGTATCAAAGCGCCAGATATGATCGAAAATGCGCATGATGCCGGGTTTGCCGTGTGCCGACATCGCCACGGCATGAAAGCGATGCTGATGTACCCGCTGCAGCTCTTTCACTTACTGTCACGTCGTCAGGCAACCGCTGAGCGATAAAATCAGAAATCACCACCGCATCGGCATTAAACCATTCCCTGCTTTGCAAGCGTTCCATAATGGCGCGAAAACAACTGGCAAGATCGGTGCCGCCACGAAACTGCTGGCTTAAAAAACGGATTGCTTGTTCGATGCCTTGTGGGCCTGAAAGCTCATAACGGACGATCTCGGTGGAAGATCGCATAATATCGCAGCGCCAGTTTTCTGCGAGAGCAATGCA
+
11@JJJJJJJJJJIFH:998;568JHJGJJJJ@DJJIJJJJJJJJJJJJJJJJGJJJJJJJFJJJJFBEBB@D54064,+((1./20DACEGCBBDJ@@@AJJFB>99;8.--3:+**,+/7BBEIFA=>B=HJJJJEJB@=?CA@CDJJ=<<<C777*.,,-/3;;<JGDEFGJJJJJJJJJJJJJJJICIFB4,,,-',-%&,,-35==AACDGC@A@AGHJ?@??FIEE=;::<HJJEFGJDDDCIDDEED<99:?D.,--BIHHB=@:.JDIJJHJ>>GIJJIHIGJJJJFDJ=J:77:AH2001CGE=:899:@?BGJA??>;=..7JGFFCJHJJIJGJJJJJJJIJJIJJJJJJF?<;:;=:9<9<A@@HHJJJJJGAA@@JJGJ>>=?000/.)),,:73+'*'&*+,//0///&$%(0119,&&'*:<,,,.63-+,7((('&#
@Li_n2g_4_plaTL097-2_229
GTACTGTCATCTGCATAGCCAAGATAGGTCCAGTTGGTCCAGCTGGAGATGCTGGGCAACAACTGACGCACGGCGATGCTGTTTCTGAATCTGCTGCAGCACAAAGCCAGGGAACACAGAAAGGATCTGCAGGGTCACGCCGTCCTCGAACTCCTCGAAGCCCTCTAGAAGGCTGGGATCTTTGAGCCGGTAACGCTCGTTGTCGGAGCGGATGGCCTGGTCCTTGTACGAGTCGTCTTTGGCGCTACGATCAATAATGGGATAGCTCACATGGTGGCCACCCGACTCGTCGACGATGACGCCGCCTTTTTGTGAGAGGCGATTCAGCTCGAAGGTGGTGAAGAACATATGCAGGAGGCTGGCGTGATAGCTGTCCTTCACGTTCTCGAAGTAGAGCTTCCAGTTGTTAGGCAGCTTTTGCGTGAAGCGACCAATGATTTCTACGGGCTTGTGCAGCACGCGCTCTATGCGCTCGCAAATCTCAGGGCCAAGGTAATCCTCAATGCTGGGCACGTCCTCGGAAAAACTGCCAAAGACCAAACCGCAAAAGACAGCCACGCGGAGCTTGCGCGGGCCATGCTCTTCTTTGCAGATGAGGCCGGCATGCCACCCTGGCCCTTGACACCTTTCTCGAAGGCAACGCCGTCAGATCTCCCTGTCGGTTGTAGCTCAGGCGTGATAGACGCACTGGAAACTATCCGTACGGCCCGATTTCTCCAGAGCGATGAGAGCGCCGCGATGCGCGCAGCGGTTCTCGAAGGCGTAGATTTCCTGGTCGGCATCCCGTACGACAACTATCGGTGTTTCACCGGCAAAGGTAGTGCGGAAATCACCGGCCCCGGGAATTTCAGATTCCAGGCACAAGTAGTTCCAGACCTCGCCGCGATAGATGCGCTGCTGTTCCTGATCAGCATTGGCTGTGTCGGTATAGATACCAAAAGGCACGCGCGTATTAGTGGCCCCATGCCACTGGATGATGGATTCTTGCATTACTACTGACCTCCTTTCTACTTGCGGGCGAGCGAATGACTTTCTGCCGACTTGCGATCGGGGTGATTGTCGCTTCGGACCCAGCGGCCGAGGAGGAAGACCGCAGCTCCGGCGACGAGCATGGGGACTGACATTGCGTAGAAGACTGCACTGGCGGACCAGCCCATGCCGAGTGCCGCTCCGACCGCGATCGGCCCGACGATGCCGCCGAGGCGGCCAACACCCAACGCCCATCCAACCCAGGTGGACCGCATCGGTGTCGGATAGAACACCGCGGACAGCGCGATGAGGCTCTTCTGTCCACCGCTGATGCAGACCCCGCAAAAAAATTGGCCGTCAATAGGACCCACAACGGCGCCGTAAAGGCGACACCGGTCAGCGCAACGAATGCGAATCCGACGACGTCAACGGTTCCGAGGGTGACGTACGCGCCGAGTCGGTCCATACAGGGCCCGGTGACAAATGCAGCGGCGATGCCGCCGACAGTCGTGAGGGTGGTGGCGGTGACCACCGTACCCATGTCGTAGTCCAGGCTCGTCATGATCGACGGTAGCCAGCTCTGCAGCGCGTAAACCGCCGAGGTTGATGACGAAGACCAGCCACAGCAGCAGGGTTCCCAGACCCGGTCACGGGTGAACAGGCTCCTCAGTGCAGTGCGTTGTCCGTCGGTCCGCTTCTCGGCCTCGTAGGTGATGTCGGGGCCGACGGCGAGGGCGGGATCCATTTTGCGGAAGATCGCCTGGATTCTGTTGGGCTCCGCGCCTCGGTTGATCATTGAGGTGAGTGAGTCCGGCAGGTAGCGCAGCAACGCCGGGAGCAGGAGCAGCGGTGCTACTGCGCCGACGACGAGTACCGACCGCCAGCCGAGGGACGGGATCAGCCAACCGGAGACCAGCCCTGCCGCGACGAATCCGAGGGAGAAGCCGCAATAGATCACCAGGACGAAGGTTGCTCGAAGACGCTTGGGGCTGAATTCGCCCGTCAGTGCGATGGCACTCGGCGCGGCGGCGCCAGCCCCATTCCGGTGATGAAGCGCAACGCCATCAGTTCGGTGACGTTCTGTGACCAGGCCGCCGCCAACGTGCCGAGCGCGAAGATGACCGTGCTCGTGAGGATCATCCGGCGGTGGCCGAACCGCTCGGACAGCGGCGAGAGCGCCAGATAGCCGACCATGAGACCGGCGAGAGCGGCGGAGAAGATGGCG
+
78>>==ADEHGGJHJJJJGJHEDEJIGJHJEIICD;))))-+'(+22/,,%$&%(471002::@FEJGHFHJJGJHJEJJFC=7136;;89JEHCDCBCG?@HFJJJEAGJJJDJIJE>7:?>?991..1468=EIDDDFEBCFJFJFFE4333G:9>>@<;;C<>>AFGHJJC@664:CC@;5<<=CEDHJJJJJJG999:JADD@HIA@??<;:;A@DHJJJJJFDJEDCDJJJJEJJJJJ??><000290,,(((),(*))-.,**,-.CEJFJJJJIJ?=@@@6347<HIGGGFJJJFIJJD???BJFA>666:FJABAADFEHJHHIIJJJJJJJJJGJJEBAA@ABIHGJDGFHIJJGJJJJDBAA@JHJGJJJJIJJJJFJJJJHJJJJJJFDA:C<974444>DBDDEJJIHJJGJJJJJDGI?****90-//211?>JDEEEJFFEFGFIJJJJJFDDCHJJJJJJJJ===<JIHJJGJJJGEGH///0JJBBEGJJJJIJJJF@@@@JFFJJHHJJJJCACBEFFJJJJJHJJFJIJGJJJGIJEJJJJIJJJGFGGJJGJDECJJJHHEIEB.*+,D6D77=++==>EDJDABF@A:,+++*24;JFJJA@GEB?997-B?@DBGHF6666A;,)()))4:?;;HIJJJGHFJJJEAB5+&'86;DBA@10017;/..0JJJJHEJJJFFJJJGEJFJ<999D@0..6GFIJIJJIJGJIGGJJJJFDGHJHJJJJJJIJHJHJIGGFJIJJJJJJJHJHJ<JIJJJJJJHJJIJJJHFFJJHJJHJJGJJJHJJIJJH=IJFJJJJGCDBCHJJJ=>=?JHGCAAGJJHJBHECCG@@?A?A@@;AA?9921131--.00012268..--./8GHHDFCBA?>?A::66B;93AABJJJJJFDDEJIJGJJCBBCEJA????IECDJJJJJJIJGJJJFEFJIHEEGJJJIJJJJJHJJJHIJJIIFDFEJJJGJJJHJJJIIIJIJGJJJJJIJJJGJJJJHHJJJJHJJBAADGHFJJJJJJHGFGIHJFJ5555889JGIJIIIJHFHGJGFJBDJGJJJIJJJDDICFJJJJJJFIEFEIEJIJFFFEJIA?=>?GCFEHJFIJHJEDCDJJG99;>CJEEIJIHJJJHJJJHJJIIFFJFJGIFBEGGJEDEDDJ>>?@GJ=;<<@@@?JAAAJJJJJJJJJJJIHJGIGG4445ABA<==>EEHDJJHJJJJJ8001==12A???AJGIHFJI@A?B<9:DC????IBAABJFGJGDCBBDHFJFGFIBDHBA?;JJCIJEGJIG88823>=31//2EHFJJGGJJGFJDBCACCBGCHFIGGJJIJIIGFABAAHEFE==<:...BJJIIGGDEJJHJJJJJD<<==B,,,,65))%$?BEJFEBJBCHJGGHDJIJHGFJJGFCEDGDEDDJHJHJJDGDDJEGHHFDJJEBBCC@'''(74===BEJGJGJJIJJJJFJIJFIJJFJJJJIHJJHJIJJJIJHJJFGGJJGJIJDGGDJGIHJJGEIJGJ;;;;=<<<GFCJJJHGJJJJHFBDEBJ10(''%%%&1/+,,6EDDJIGEJJIJJFGJFJGFJ??><;;;BH9990110./--.38EJJJJIJGJJJGJGJJJFHHHJJJJIJJEDA>>?DJFJJGJJJJJJJJJG@:66=>JJGGJGJJJFJIHEGGFJJJFA@@@GJ@=<<>G:::@JJHBCA@?.---6D?@EJFHFEGIHJHGGEE7559GAHJHDJJDDDC=;:7778<=EEDDGFIIHE7667;HJJJJHJGGDHFJIJHFGJJJH??>?GJFDBCIICBFDJJJJJF@@@AJJJJJJJJGIFJJJJJJJEJJIJIJIFDB<6.'++.28;><::<33358'''',+'&&&>DJGHIGJJJJJIFJJHBBC97CCAJJ@4422744445@@?@EHJJGJGGHJGJD@?31CBB;9::2**-CA@=;96<577@=?BCCCEGJJEIJJHCDA;999=J*))*--.:3&---.@;:7569AJJJJJFFDEABBAA<>=111//049>DFHHGDFGHJECBDGJJJJJGJJIFJGEDB999:*)*,23J..676620116<543+*+&%&..0128;?=>JJJJJJJJEHFJJJIGFFEGJJFEDJJJGJEBFEDCBEDJEJFJFHDJEJJIHJEJJFJGJDAAE??>AC;;;:;77*&$%
@Li_n2g_4_plaTL097-2_230
TCGCGTAAGTCTACGTTGCTGCGCCATACACGCCGCCATGACCGCGAACCGGTAGCTGCTGGAGGAGTCCGTGAGCAGTAAAGTCGAACGTGAACGACGTAAGGCGCAACTGCTTAGCCAGATCCAGCAACAACGGCTGGATCTTTCCGCCAGTCGTCGTGAATGGCTGGAGACAACAGGCGCTTACGATCGTCGCTGGAATATGCTGCTAAGTCTGCGCTCCTGGGCGCTGGTTGGCAGTAGCGTGATGGCGATCTGGACGATTCGCCATCCTAATATGCTACGGTCCGCTGGGCCAGACGCGGTTTTGGCGTATGGAGCGCCTGGCGTCTGGTTGAACGGACCCTCAAGCAGCAACAGCTTCGCGGTTAACTTCCCTCTGGCCGGAGCCATTCCGGCCTTATCCCCTCAAATTTTTTGAAGATTTTTGACAGTTTTCCTTGCTAACAATCATCATTCACCACGTTTATGATTCTCTCCATCGACAGCAACGACGCTAATACCGCGCCATTGCACAAAAAAACAATCAGCAGCCTGAGTGGCGCAGTGGAGAGTGATGAAAAAATTAGAAGATGTTGGTGTACTGGTAGCGCGCATTTTGATGCGATTCTGCTTTATTACCGCTGGCTGGGGAAAAATTACTGGCTACGCGGGTACCCCAACAATATATGGAAGCAATGGGCGTCCCGGGTTTTATGCTGCCACTGGTGATTCTGCTTGAGTTTGGTGGTGGTCTGGCAATCCTGTTCGGTTTCCTGACTCGCACCACAGCCCTGTTTACTGCGGGCTTTACGCTGCTGACGGCATTTTTATTTCACAGCAACTTTGCTGAAGGCGTCAACTCGCTGATGTTCATGAAAAACCTGACAATTTCTGGCGGATTCCTGCTGCTGGCAATTACCGGTCCGGGCGCGTATAGCATCGACCGCCTGCTGAATAAAAAGTGGTAAGCACGCGCTATACTTAACGATAAAAAACGAGGAGGAAGCTCCTCGTTTTTGCTATTGGAGGAGAGAAAATGGGTCAACTGATTGACGGCGTCTGGCATGACACCTGGTACGATACCAAATCTACCGGCGGTAAATTTCAACGTTCAGCTTCCGCATTTCGTAACTGGCTCACTGCGATGGCGCTCCTGGCCCCACTGGCACAGGCGGTTTTATCGCAGAGAAAGATCGTTATCATCTCTATGTTTCACTCGCCCTACCGTGGTGCCCCGCCGCGCGCTTGATCATGCGCAAACTCAAAGGACTGGAACCGTTTATTTTCGTTTCCGTAGTGAACCCGCTGATGCTGGAAAACGGTTGGACCTTTGATGACAGTTTTCCGGGAGCAACCGGAGACACGCTCTATCAAAATGAATTTCTGTATCAGCTTTATCTCCACGCCGATCCACACTACAGCGGACGAGTTACTGTTCCCGTGCTGTGGGACAAAAACCACACCATCGTCAGCAACGAATCAGCAGAAATCATCCGCATGTTCAATACCGCGTTTGATGCGCTGGGCGCGAAAGCGGGTGATTACTACCCTTCCAGCCCTGCAAACAAAAATTGACGAACTTAACGGCTGGATTTATGACACCGTTAACAACGGCGTGTATAAAGCTGGTTTTGCCACCAGCCAGGAAGCTTACGACGAGGCGGTGGCGAAAGTGTTTGAATCGCTGGCACGACTGGAGCAGATTTTAGGCCAGCATCGTTACCTGACCGGCAACCAGCTAACCGAAGCCGATATTCGCCTGTGGACTACGCTGGTGCGTTTTAATCCGGTTGTGTGACCACTCAAGTGTGATAAGCACCGCATCAGCGATTACCTGAATCTGTACGGTTTTCTGCGCGATATCTACCAGATGCCGGGGATCGCCGAAACAGTCAATTTCGATCATATCCGTAATCATTACTTCCGCAGCCATAAGACCATCAACCCTACGGGGATTATTTCAATTGGTCCGTGGCAGGATCTCGATGAACCGCATGGACGAGATGTTGGCTTCGGTTAAAAAAAGGCACCTTACGAGGTGCCTCTGATAATTAGCTAAGTGCATGTTGTTCATGTCGGATGTGGCATGAACGCCTTATCTGACATACAAAACATTGTACATTCAATAGATTGCATAACCCGCGCAGACCAGATAAGCGTAGCGCATCTGGCGATTTTGCGCTTGTCATCAGTCTTAGCGCGCCTTCACGGCACTTTATTAATTCCTTGAACGAATATTTACTGCCATTTCATTCACGTCTATTCTTAATTTGCTGCTTTAAAAACAAGTGATTGAGCAAAATTGAGGCAAAAATGGACTGGTATCTGAAAGTACTAAAAAATTAT
+
A@>>>@DAEGCCABCDHFJIJFJJIJHJJGFCEB::721''&'&'(()*+'&%$$$//13))'()*+'&&'2@EIJIJHHGIIFHJJJIHJJDJB>>>AJHJEJFACAACD>30,*++,07778JJJGGIJJFG2223-,,,><=94:.EHJJJIJHFGJJJJJJJJJIFHGJJFJFGGHJJJEJJJ6555?>?EDH?=@AB@???EHGHJJGJJIJHJJJIJJCJJEGGGJJJJGEJJIFIJJGHIJJGFG....JECB@77669788<<>DFGDBFHHF@('&'(---2499:HJJJJICCCCFIJGJJFHJHJGFGFJFHGCHJEJJ<<;<>;44448646;94=@@?CJGGJJIJJJJIFEGGEGFJJJJJJJJEEDFJFB?>>DJJJEJJECA@ABF;BBBEFD77C?BHFJEEDJJEFJIJJJHIF;878<;;;7?<>BCGEBBACGGJJJJJGFJHJJJHA=FEIFC@AJJ--<AGJEJFJFGJJ@??6666@DJJJJFJJJJDDGIEBBBF?B>??=>@6666?@@:9<<GGJJJJGEHGGJJGEJ@**'')17ICA?A<<<FIJEHFJJJGJJJGJJIJHCC==JJ'''&'%%&),'&')'&%%%%''/.((6/;?@BGJDD?DJFBDD>=3334@EEEFBB@@AB;;8)(((24:;<JJ@>>FGGJ9995779676654652;;C>><:9677+++,=AAABBIJFJEA@=>>?=4DEHHJGFGFJJJH=<<<JJJJJIJIJJEEJJJJGJGFHDCCII??DCJJJG@97FGEFHJGFJJJHIIJHJIJHHJJFHABBAGFJEDB;JJHJIJJHHJJJJFJEJJJFGJJIJGJFJJJHHJIJJHGJJJGJHJJGHJFJABDAJJJEJFHJJJHJJJJJJIHJJJJFHJJJHJ>JJJJJJJJJJ@>=>((()011;=;989>DCB5,)*,.3D@=<<<JJGGFGEJJJJGJGIJIHFJF:::533676522229:52112/,--12<@JJBABD=<<;:93/00)2)(-*-&&''0---666??ABFGECFJHIJDGGGJFFFFFHJHJCBBCDJIJEFJHFEHFJ9JJIJJJJJ@@@@BEDHJJGGJCBC@E;JFIIJGGIHJJJDGEB,&&&';2245=@87669?@A=@AA0000;;;A?@AAGJJIJJJJ?::4/1J.63/,+),-8>EDDBGJJIHJFEJJJBA@0(((((**,*)&%%%#$&++/4:<>?JJ60''?A1000==CJJEJJIIGJJJJJJIGJJJFEIJHJFJC3223DCI=FBAABJJJJJFJIIGJGJJJIFFDGE?>>633380(/?;?GAHI((((?;1001:7A@BIHJFJFJHFIJJJGHGJIJJJIJDJGHJJJJJGJHJHJFJEJJJJJIFDJGCEA3222JFJIEBBJGIFJJCHCCD4444?=<?<==:AFEJHJBACAA/*()++255;==:@GEGJDJJJJJGDJGIJJJFFCBDEACBBJFJIFJJHIJEDJJJIGIGJGFJJIJJIGCGJIFICBBIHIEEDJCABCE?822447.**,?FJJJJJHJIHGJEFGHFJHJCHDDHJHJI000FGHJJIJJJJIGJGJJJJJJJ?>>>JHJFHEJJJJJJIJJJJJJJGJJIIEA@A878JIJJJIJHIBCFJJGIGGJJHFFB*****0/014<>=?GECDJJGF??DC?;;;?CC>;;=CADHEHIDDADFFHGJGJIIJJGGGJJJJJJHGGFJJHFJHJHHJJHJJJJJEFJJGJJJHGJHJHJ::::F,,,,4+++,557*'&'++,,//.01,&(6?FJJGJJJIJHEJEFJGJIJJJJFHJFGE@@?@CJJHGJJJFJJGFIJJJIGJJDH76552--<<?AB?ACJIJG555B@@JC<<<>988=>.,''?CGCJJFEDGJJJGJJJGJHJJHJIFJJJJJJIJJJJJFJJJHHGJEJHFJJJGJJJJJCECGHDDHJ==<=G>@;;;;:33>?EDGJHJJJFIJJJGFJJJ?))&%%&40///0).06>DHJIJJD;:A:EJDFHJJJGGGEIJJIJJHJJGJJJJJJJJHJJJJJJIIJJJJHJJIJJJJJJJHJGJHIHIJJJJJJHJJJIJH<:JJIGJJJJJJGIJJJHIAAAABCEHHIGJFDCIFGFHIIJJJJJB=>DJGEIJJIJHJGJJHGJHJJJEIJJIJF///.)'(,,--3@?BJFD<:44GEJGHJJJFJJJJJJGJJJJJJJGEBHJJJJJJJGIJJGJJGJFDDFIJJHIJIIJCIC?@IHJIEJHJHFJJJJIJJJJJJJJJIJGFEGJIIFI??>EBCFEJJJJJGFJIHJJJ@@@FIJIJJJJCGBJGBBB3)
@Li_n2g_4_plaTL097-2_231
TTGATGCCGTGAGGCGAATTTATCAATTTTATCTACAATTGGGGTAACGCGCTGACGGGAGTAAAAAAATGTCTGACTGGAACCCCTACTTTATATCTACACTTTTCCGCTGAACGATCGCGTCCGGCGGTGGAGCTGCTTGCCAGAGTGCCGCTGGAAAATGTCGAATATGTTGCCAATATTGGCTGTGGCCCAGGTAACAGCACCGCCCTTCTACAACAACGTTGGCCTGCGGCCAGGATAACAGGCATCGACTCGTCTCCGGCGATGATTGCTGAAGCGCGCAGTGCTTTGCCAGACTGCCAGTTCGTGGAAGCAGACATCCGCAACTGGCGGGTACAGCACTGAATTTGATTTTACTAA
+
('%%&&&)(+*++,,,+++.43=;;==HJJHJIJJHJJ=JJJJJHJJJJGJJJ7;112<JA@??FJJJJJJJJIJJJJIJJHJJJJI/++,>4DFJIJIIJHDBBADC@JJBAA?@AAFBBABJH<<<CFHJHJJJJJJEGJJJJGJJIJJJFJJJJJJJJIJJ<<<=JJJGJ?253('%''''7;JIEBCFHJJDJFJFJ?>>?CA9BFDH>9;@DJFJDCDFFJJJJJJJJJJJJJJJJJJJJCABDJJIJIGEDBAHJJGJJJJJJJIJJJJIJJJJJJJJJJJJH*))>:;96412246@<E@@888=CCFJJAA@BHFH@:<66673/.&$$$$$%&&')%%(((''%&))*)(&'&'
@Li_n2g_4_plaTL097-2_232
CTGGCACTGTTTATCGGCTTACGCAGCCGCAAAAAAACGCGGCATCACTCGCTAAAGGAAAATGTCGCTCCGGGTGGGTAATGCAATATTCTTCAGGTCATGCAAAATATTACGGATAAATAACTCTTTCTGCGCTAACTAAGGAAAATCGCGATCAAAAACAAACTATGACGTGAATATTCCTGGAAACATAAACTTTATGCCATGTACCCAGGGAAAATCATCTTCAGTATAGTAATTATGTAAACCGTCGGAGAACAATGCGTACAGTAAGGATCCCTCTTCAGCAAGGAGCTGTGAAAATGTCTCAAAATAAGGCTTTCAGCACGCCATTTATCCTGGCTGTTCTTTGTATTTACTTCAGCTACTTACCTACGGCATTAGTGTTATTACGCTTGCCCAAAATATATGTCATCTCTGGCGGAAAAGTTTTCCACTGACAACGCGGGCATTGCCTACTTAATTTCCGGTATCGGTTTGGGGCGATTGATCAGTATTTTATTCTTCGGTGTGATCTCCGATAAGTTTGGTCGTCGGGCGGTGATATTAATGGCAGTAATAATGTATCTGCTATTCTTCTTTGGTATTCCCGCTTGCCCGAATTTAACTCTCGCCTACGGTCTGGCAGTGTGCGTAGGTATCGCTAACTCAGCGCTGGATACGGGTGGCTACCCCGCGCTCATGGAATGCTTTCCGAAAGCCTCTGGTTCGGCGGTCATACTGGTTAAAGCGATGGTGTCATTTGGGCAAATGTTCTACCCAATGCTGGTGAGCTATATGTTGCTCAATAATATATGGTACGGCTATGGGCTGATTTATTTCCGGGTATTCTATTTGTACTTGATCACGCTGATGCTGTTGAAAAGCAAATTCCCGCCAGTTGGTGGACGCCAGCGTAACTAATGAATTACCGCAAATGAACAGCAAACCGTTAGTCTGGCTGGAGAGGTGTTTTCATCGGTACTGTTCGGTGTAGCCGCATTCTCGACCTTTTATGTGATTGTGGTGTGGATGCCCAAATATGCGATGGCTTTTGCTGGTATGTAAGAGCTGAGGCATTAAAAACCATCTCTTATTACAGTATGGGCTCGTTGGTCTGTGTCTTCTTTTTTCACGCTGCTGAAAAAAATGGTCCAGCCATCTGGGCTAATGTATTTAATTACTGCACTGGCGGGCAACAATAACGGCAGCGGTTCCTGTTCCTGTTACCCTTCTTCTTCTCCCACTGGTGTGCAATCCCGGAGCCTTTGTTATCGGTTTCTCAGCAGCTGGCGGCATTTTACAGCTCGGCGTTTCGGTCATGTCAGAGTTTTTTCCCAAAAGCAAAGCCAAAGTCACCAGTCTATATGATGATGGGTGGACTGGCTAACTTTGTTATTCCACTGATTACCGGTTATCTGTCGAACATCA
+
0<=FJGCAABCDFFHGJFHJJFHIGIHGC>;<8BBEFD?@>?>:999997::A@@JIJDJFJGIJC<99=<79:.....8??8888;*),(()(/-,-/11///.12.&%%%)++@FHJJEFDEE;;;<98543273377,,BCJH<<;;<<88998223+&&')(.+*$$%%%%%%&5777<=>DDJJI9888C>=>ACC911,,&'''-.,.//;95656&&%%)()(((<-----><:D;9879:?55'&'...///./*++,01***)'&$#'-++')''(*25:>>@@@ACEJC;=JJJJDGJJDAGFEHJJJJEJJJGCCCCBCCHJJGJEIHJHJGGHHIDFJJHDE::::BEB?2223:870(())'&$())))*--/34&,)%%%(()'''(//----J,/02111?>@@BBJGJFJJJIBBBB1-*;>>JC/../DDCBBIDDCFFJGEJHFBJJJIDEEFEJJ777:A855>>EHE@AAIDECBB==>I9982>5//22=JCBB@A76<>AHEJJGFHJJJDDHEDFHJIEGHHIEJIJJJJJEHJGJJ77?@::::AAFJIHGIIHHJJB?JFGFIIFD>=<>884@>===DHGDJHJJJIJJJJGJIJJJJJJJJJJJJJFJHEIJJJGHJHIEFF,***9888HJGIGJHFGJGEDHGFDJCCFHGB??66-2-*-,,2116=AFJIJEDCBFGH8666>IJFFJEJEJJJHJJJJJBCABJHEGBBAAF?@AFIJFJIJJ;D>?JHGFJFJJBAB@77677>--++/)**+78HA@@CE53,+--2224;88))(%%%%''(&&((&,--8>FEJ44324)).++/.')@@..((((:>@@EBBD@@ADHGIJFIJJEA?<=>EJIJHJF>==<541+03231256>=A9::<>7::*JFIJJ<>==IFJCBBDJJJJIIE8877;264/,*.-.120/--56<::;D>??@F4334EJ???G<BAB>=??:;;>HFHIHGBA??BCHGIJFJJJFCH@??BBFADIE330/1/00157631/--,-..-+)).-.731133+++'%%;;:?=G@?B?F=?@@A;::42++**320002332222361150430/16((()01(()*236===;8)((()%$%'-4++)*,,-10/..-,-,((&&&&(')+)))*/(%$$$$%))*+//--//21***+***++,*130//&476=:,,,-/0+,)((',88;@BF11556*(''.2ACB@C98:::=F@@@AEHDA@CFBD<;99>:9;6777A;999>?8222222214426////,++/++.09=D::85>?FIGEFFIJEBAADEC////))(())8J66=AEJHFFJIDDACBCCF22124C6***-2))()126@ADE?9877;://-.((--/-,($
@Li_n2g_4_plaTL097-2_233
TTATTAGAAATAATAAAATAAAGGCATCTTTATTTGTAGTATCTCTTTTGGAATATCTCAATTTTATGTGTCATTTTTCGGGGAAGGATATAGAGATTTAAGCAAGCATTTATTTGGAATGTATTTTTCGTTCGACCTTTGCTTATACATAACAGTCGTTTTTTTAATTTATAAAATAATTCAAAGAAATCAAGACAATAGCGATGTAAAGCACTAAGTTTAAATTCCGCACCAATCATGGCGCGCACAGTTATAATACCAACCTAATTTCTCCTCCTCTTAGAGTGACTATATCTCCTGATAGAATTGCGGTATTGACTATCAAATGCCCTGATTCGTTGTTTATTGTAATATCTCCTCTATCTGCAGACGATAACTTAAATGCATCATTGCCCACAACAAACCCCCTCCAGAACCAAGTGCTGATATTATCATCAACAGTGATTGATACATATACTAACTGATTATCGTTATAAGTGATTCCTGTCTTATACTTAACATAAGGACTTCCACTTTGATTCTCGATAGACACATAACATCCAGGGGTTATGTTTGTATGAGTCCCGCGACTATCGCCCCATTAACGCCATACGATAAATGGGATGGTGAGAAATGGGTGACGGATACCGAGGCACAGCATAGCGTCGCAGTAGATGCAGCAGAAGCACAGCGCCAGTCGCTGATTGATACTGCAATGGCTTCCATTAGTCTGATTCAACTGAAATTACAGGCTGGGCGGAAGCTGATGCCGCAGACCTCCCGACTTAACACTGTGCTGGATTACATTGACGCGGTGACGGCAACAGATACCAGCACCGCGCCGGATGTCATCTGGCCTGAACTGCCGGAGGAGTAGGCCATTCAATATCTGGCGCACTGGAAGTATCGACCACTCCAGTGCGTCCAGATAATCCAGCCACAAATTATATTGCGCCAGTTCCTCACCTTTCAGACGACCAATAGCCGCTTTACCAGCCCATTGTTTACTGTTCATATAATCGTTGGCCTGATTAATCAATTGCTGCTTTTTCAGTTCGGCTGCAGCAATCTGTTCCTCATGTGTTGGTGGTGGAATTTCAGACCATGCAGGAAAACCATTTTCTCCAGCGATACGGATTTTTCCTTTCGGCGGTAATCCGGAAAACTCAATATACACTTGCTCATCAACTTCAACAGCATCATCTGGCCATGAGCCAGCTTGCGTGTAATCCTCTTTCATCTCCAAGGGATAGAAAGAGTTTGTAGTCGCGGAATATATGTAATTCATTTTTCACTCCCATAAAGTTAAAAGAAATTAACACCCTAATGCGAAAAATGAAGCACCAATACGGGTACGCCTGCTCTGGAAATAAATTTCACCGGGTCCTGGTTATAACCCGCACAAGCTATATCACC
+
ACDIFCFGHJJEGJGIJIFEEEGDA8878797:BGCHFD;;;A>7J37@AFEJIJJJJFECEJEGECEFJJ)))*EFJ>8::EIJJHCB<<6++57@BA6A@AJDFJCD;CCCJHJJJGGJJJGJJJJC??AHJCJHJICAFJEEHJFJIFJJIJIJJEFJJDBECHHJJJIEJIJJJHJJJJJIHJJJGAB;?2+,;DFHJHJDEJHJGHJJIA9((((*290,;*)%)+---7=?CIBAA>@46452(&(((+..7>?:BHJJFJJJJJJ?>>CFG<;3&(;=AFJGIHJA@B?==HC>>E>>GJJJJIFGHJJIJJJGJADBBJJCBAC:;JJJGJGJEIJGEJJJFGAA733**??GEDHEJHFJJJFGJD:765-../6542/,-//0?D?FDGGCHDDB@B@B4456?JIGJJIFJJJHIJCE@888:C@?@A>><=A<((((553549235-.@CCDJEFJC<:::;86673333@ABGD?>?<>7/.//9HIJGJJJIJHJGFJJFJJIIJHEI:)(((<<?66,++*)*5+*++48BAB==<=:86....,,-)*-'?CFDFGJIHFEFJ<<=9;:220/3.-..55882<999>==?BA=<=HH<<<>BAABEEJHHD>?@AG??>>C@A<<=>ACCBIFG??@AFJFJJJJJJJJJJHJJJFGJJJJJJJJJGHJJJJJJGJJJJJJJJHHJCFGBAC@JIIJJJJIJFFJJGJJHD2222:;9:AA?<=9;;5420,&%%&',&&+,*+,49@EDDJJJFJJJJJJJJHFJJJJJJGJJJJJIHEJFHEFBD;;;<:;;3DDDCE2136@?AEFEFHEFJFHJJJJJFJGJJJGHGJHFJJJDEFJJJJJJGJJJJJE?@FEE@>==CB=74,+++04:?=;;<44+++<><94567380:?=@>>8889>4::9J@BCBJJDGFCIDC@?DDGJJJIJJGJEEEDJEJEFEA42126,+('')*ABFJGJJFGHJGJJJIJIJJJJJJJIJJJEJJHHGJJJJJHHJJJJFHFJJJGECCJJGJHJJGFHJIJJG:;:66))(,,16>FBE<<<@DEDJJJJJJGJJJJHHEFJAAJFHJJFA888<D><228JIJFHJGEGHJHCEDAB@JFGGEEFGJCDC3334JJFJJH9999GJIFJIJJJJJJGJGIFJGJ<<<=EJGFJJIJJJGJJIFJJJJGIJJJDJJGIGJFEJFIJCGEJGFJJJHIJJHIJJJHJBADG>HA>=BAECFGHCEFEGJIGJJHFIGFJGGIHJJIJA3332:,',+,-.00/88FD::>B:999?AABFAA,,,,/55?>??><;;777(((()((=DFJEFHJJFE:::;JJJJJIHJJJHBA<:<>A@@@AG=:881.-+*,&&7;?<>@@A?J-++(
@Li_n2g_4_plaTL097-2_234
GTAGTACGGAAGGGCTATTGTTGTAATTAATAATATCATCTGGTTTTAGGACAAGTAAAAAACCCGTTAAGTAATTTGCATTAATGTTATACGTATTTGTTAAATCGAATATTTGCTAGTATTAACCACTTCATCTTCTTATTTTTATCAAGCCTAGATAGAGGTGCAACATGATTTTCAATTTTATATTTTTTATCATTTATTATTATATCGTATGTATAATCATGTAAAATACCATTCGTTGTTATTGGCATAAATGCGAAAGCAACCATCAATTGTGCATTGTTTGATTTAAATTTTATTTGAGAGTCAGTAACACTTGAGGCTAGCATAAATTTATCATCTTGCTTGCTCAAACTTAACCTGGATGCTGCTTTAGGCATCACATCAGCGGATTCACCTTGTATGAACCCCATCATTGGAAGTTTCTGTGTGATTTCTAGCTTTTTTACATTCAGAAAAGATTTTAGCATCAAGCGGTACATTGCGAAGTAAATCTGGAAGGGCATAACAACCGGAGACAATATAAATATCAGCACCACTTAAACCCTGTGTATCATTATATATCAAACTACCATTTTTGATTACATCCAGATACGTTGGTGTGTCTGTTTCTTATCATTTAAAAACCCAAATGATTCCTCATTATCTTTACACCTACATATGCAATATATGAAGCCTTCAGATATATCCATACTCAATCTCTACCGCCTGCCGGGCAAACAATAAATATATAACAGCGGTTATGAGTATGGCTATTATTATTGCGGAAACTGATGGAATCATTGCCGATAAAATCATTGGAATATGTTTTATCTTATTAAGGTGGAAAAGGAGGGAATTTGATAAACACATAAACAGTGACAATAAAATCGCCCCAAAAAGATTATATAGTATATTTAACAAAATATTATTCATGGCTATATTGTCTAAGGCGTGTATTAACGCCACATCTGTTATTGTTAGTACAATCCATGTAATAGCTAATAATGTTAAATAAGCTTTAATTCTATGCTGTATAAAAACAGATGCAATAAATACTGCAACAGCAGATATGAGGTACCATGCGGTTTCCAGTGAAAAATAAAATTGTTTTATGTAATCAAGTTTCATTGAGCATTCATAACAATTACCTTTTGTGAAGGCAGCGGTAAAATATTGAAAGAGAACGCCACTACAAAGAAGAAAAAAAATCAAGGAAATATATGAAAAATGCCAAGATCGTAAAGTCAATTTTTTTGCTAAATATCTTTCTTACAATTTCTCTTTCTGATACAAAAGCCATAGCAAATCCATGTATAAAGCCTTTAAGGTTGATTTTTAATCATACGCAACAAATGCATCGACTTTCTAGCAACCAATTTCATTACTCGATACAGTGTTGATGGCTGAAGACTCTATCAACGACAAAGTTCCTACCTAGAGCGCTGTTCACCTGGAAAGTCTTGCTCGGTGCCGCTGTTGATGCGTTGTTTGCCAATGACGGCGCGT
+
66=DBBJGDEJFEGCJHJJJJJFEJHJJHJJIHJJGJIJIJHFJJJJJIJJJ=<<<GHEJEEHHEGJJGJFFJFJJJIGHJGJHJIJJJJIG)(((=,'>>::;<,''')/000,/-)'&&'(%'--/02...0=>=;?F13344;;EGGFEGJI>>?JFGFCJJJEEFDCB<<==CEEDGDJJJFHFFJGHJJJFJJJJJJJJJHJIIJHIFCCFIJIIJJJGJJJJDFGJJEFB2220127:3333;778<F==<9<;5455=JHJJFGEB@A?CCEJGIJJJJJIEJEJJEJHFJJIFGCBBEJJJFJHJFGJJIDEFFGFEJJIGJJJGIJJJJGJJJJJJJJEFGEJGEACEEF<33222138=EHDDCACJDFGHJEGGJ<<;;FGFGCGE:9979=:CDEEFFJJEFECDCDDJIJGJHHJJHJIJJDDECGEF?7792008@?@BEHHFDHJJHJDE/HHEEFIJDABADJIJIGEFJJJGFEGGHJJJJGIIJJJGJJJJIIJBBABDJJFGIHJIJFJEJJJGJJFFJJJIGJJFIFFDFACEJGHGJJFJJJJJJGJHFJJJIJDEFE<=<:;<<<;9:994JEFCDDFCFGFCDJJ5540-31((&::;<54399::6684443.-++)*)&%&+()(('(*00111//45....***('%%%%*)%%&-+/00538020,(9)'&'199:99<=AC9JDACJJDIJFIJJJGJJGJIJJJJJJJJJJJJIEJHJ442267IEJGJJIJ8888I>=>=>ECF@,++)-./000001;B9999FBCCCEJBA@AJIJJJEI5556@=>333-0..01/--689<>?B@AC<AC9;:9AHFJJIJIHJJJGHJJIEDJCC=>GC:99898:?JIJJJJJJJJJJJJJIJJJJGJJEJIIJHHJGIIJJIJJJJJJJJJJJJJHJJGHJIJJJJGJJJFJJIJFHDEHJJJJFJAAA@GJHFJJJJJJJJJIJJIJJIGJJJGIJJE@@:))))):8;BF@>??FECBBDEJHHJIEGJFJJJGJJIHJGJGJJJJEGHJJJJJJIJHJJEJJJHJIJJJGGJJJHJJFJJIJJJFJIJIJJJJJJJJJJJIGJEIGJJJJJGJJIHJEGJJBCCJHJHJJJGJJA<988JJJJJJJJJJDCBDJIJJJJJIFIJJJJJJGFEGIJFIGCDHJJJ=9=9;@C?=>*)))0/21.--J-+++.1/1--3212633BADECHEHJJJJJJJJJJIEHHIJJGHJJIIFJJJJJFJJJJJFDJJHJJJJJGIJIFJJJJJCDICA@AJJJHGJJJJJJJHFGJJJJJJJJGHJDJF:;;<DCCC?@>@C3101-''(AAC@@?B=?>?GFJJJJHBDDDJGHJHJGCBEDHJFCBE;666566=JGJGHJEDDJIEACA>>?ADFHFJBE=68GGFEFGJIGFEJJCBEDJJFDIJJEJGJIIJA???>A740011=;CEGGFIHI@GD=<<<?A@A91011<0(
@Li_n2g_4_plaTL097-2_235
CTGAGGGAGGCGATCCGTTTTTACAACAGGAATCCAGATCGGCAATGCCGGGAGTGGATGCACTGTGTAGCCAGATCTGCGCTAGTTCTTACCCTCGCGGTGCGTGAGTGGATTGCACAGGTTAATACTTGAGAAAAACGTTTACATTTTGCTTCTGCATCCACGTCTTGGTGCGGTAATACAGCAAATGCTGGAAATGCCGGGCGCCGCCTGGACCGTCGAATCGCTGGCCAGCATCGCTCACATGTCCCGGGCAAGTTTTGCCCAGCTTTTCCGTGATGTTTCCGGAACCACGCCGCTGGCTGTATTAACAAAGTTGCGTCTACAAATAGCGGCCCAGATGTTTTCCCGGGAAACGCTCCCTGTTGTGGTGATCGCTCAGTCAGTAGGCTATGCCAGTGAATCATCTTTTCACAAGGCGTTTGTCCGCGAGTTTGGTTGTACCCCGGGAGAATATCGGGAAAGGGTCAGACAGCTTGCACCCTGAATAAAACCGCCGGAATAGGCAAAGATAATCCGCATTCCGGGAGTTGTGAGCCTTTCAACTATTTCTATTTCCAACGGTGGTTTGGGCTTTATATATTTTCTGATGGACTCTAGCTCAGTTTTTAAATAAAAATGCAAACTAAATTGCTTCAATTAAATAAAATCCCGACTATTACTTGATACGTGATTATTGTCGGTGATTTTTTTGTACACCATCAGTGTATATCTCAATAACCCCTGAATAAGTAGCTCTGAATAGGTATAAGGGATGTAGCCATTTTTAAATGGATTTCTTATGCCAAAAATGATCGTCGATTTCCCCATAAAATGTGAGCGATGCCGAAAGAAATAAAATTAGTTATTGCATTTGACGTTTGGATGAAAGATTATCATTTGTCATACAAATGAGGGGTGGTATGTTGCTAGCCAATTAAAAAAGAACGCCATATTTATTGATGATTGATCCCCGGTGGGGGGGGAAACATCGGGCATAAATGGGCATGAAGTAATGGAGTATTAGTTGTGAATGTCAATTTCTTTGTCACCTGTATTGGTGACGCCCTGAAAATCAAGAATGGCACGAGACTCCGTGCTGCTACTGGAAAAACTCGGCTGTCGCGTAAATTTCCCGGAGAAACAGGGATGCTGCGGTCAGCCTGCAATGGATCGCGGTTATATCAAAGAAGCGATTCCAGGGATGAAAAATCTGATCGCCGCACTGGAGGATAACGACGATCCCATTATTTCACCGGCTGGCTCTTGCACCTATGCCGTAAAAAGTTACCCGACGTATCTGGCGGATGAACCTGAATGGGCATCACGTGCCGCAAAGGTTGCCGCGCGTATGCAGATCTTTCGCCTCTTTTATTGTTAATAAATTAGGGGTAGTCGATGTAGGTGCCAGTTTGCAAGGGAGAGCGGTGTATCACCCATCTTGTAGCCTGGCCCGTAAGCTGGGAGTGAAGGACGAGCCACTTACGCTGCTGAAAAATGTGCGTGGACTGGAGCTGTTGACCTTTGCTGAACAGGATACCTGCTGCGGATTTGGCGGCACGTTTGTCAGTAGATCGGCCGAAATATCCGGCGAGATGGTGAAAGAAAAGGTTGCGCACCTGATGGAAGTCCGCCCTGAGTATTTAATTGGTGCTGACGTGAGTTGCCTGCTAAACATCAGTGGGCGATTACAACGGGAAGGGCAGAAAGTCAAAGTGATGCATATTGCTGAAGTGTTGATGAGCCGCTGAGGATATAAAGATGTCGATCAAACCAGTAATACAGATTTTAAGACACGCATCCGTCAGCAAATTGAAGATCCAATCATGCGCAAAGCGGTGGCAAACGCGCAGCAGCGTATTGGGGCAAATCGGCAAAAAATGGTCGATGAATTGGGGCACTGGGAGGAGTGGCGCGATCCGGGCCGCCCAGATACGTGATCATGTTCTGAGTAATCTCGACGCTTATCTGTACCAGCTCTCAGAAAAAGTGACGCAAAACGGCGGTCACGTCTATTTTGCAAGAACCAAAGAAGACGCTACCCGCTACATTTTACAGGTTGCCCAACGCAAAAATGCCCGGAAGGTGGTGAAATCTAAATCGATGGTGACCAGAGATTGGTGTCAATCATGTGTTGCAGGATGCTGGCATTCAGGTGATTGAAACCGATCTGGGTGAATATATTTTCTCCAGCTGGATCAAGATCCGCCATCTCATGTTGTGGTCCCGGCAATTCATAAAGATCGCCATCAGATCCGTCGAGTGCTACACGAACGTCTGGGCTATGAGGGGCCGGAAACGCCTGAAGCGATGACCTTATTCATCCGGCAAAAAATCCGCGAAGATTTCCTCAGTGCTGAAATAGGTATTACCGGCTGTAATTTCGCGGTGGCAGAGACCGGTTCGGTATGCCTGGTGACCAATGAAGGTAATGCGCGAATGTGTACCACGCTGCCTAAAACGCATATTGCAGTGATGGGAATGGAGCGTATTGCCCCCACGTTTGCCGAGGTAGATGTATTGATCACCATGCTGGCGCGCAGTGCCGATTGGTGCACGTTTGACGGGATACAACACCTGGCTGACAGGACCGCGCGAAGCTGGGCACGTTGATGGTCCTGAAGAGTTTCATCTGGTTATTGTCGATAACGGGCGTTCTGAGGTGCTGGCCTCTGAATTTCGGGATGTGCTGCGCTGTATTCGCTGCGGGGCTTGTATGAATACTTGTCCGGCATATCGCCATATTGGCGGTCATGGATATGGCTCTATTTATCCAGGGCCAATTGGTGCGGTGATTTCTCCGCTACTTGGCGGCTATAAAGATTTTAAAGATTTACCCTACGCCTGCTCTTTATGCACAGCTTGTGACAACGTGTGTCCGGTGCGTATTCCGCTGTGAAAACTGATTTTGCGTCATCGTCGGGTGATGGCTGAAAAAGGGATCACCGCAAAAGCAGAGCAACGGGCGATAAAAATGTTCGCTTATGCCAATAGTCATCCAGGATTGTGGAAAGTCGGGATGATGGCAGGTGCTCATGCGGCAAGCTGGTTTATCAATGGCGGCAAAACACCACTCAAATTTGGCGCGATTAGCGTCTGGATAACGCAATCTTCTTGAAGCTGGCGAAGGTTCAGTATGATGTGTTAAAGAAACGTCAGCGCAGAAAAAGAATTGGGTTATCGAGGCGAATTTTTGAATAACGTTGCTCAGGCACTGGGTCGCCCGCTGCGACTTGAACCGCAAGCAGAAGATGCGCCGCTTAACAACTATGCTAACGAGCGGCTTACCCAACTTAACCAACAGCAGCGCTGTGACGCGTTTATTCAGTTTGCCAGCGATGTTATGTTGACGCGCTGTGAGCTGACCAGCGAGGCGAAGGCGGCAGAAGCTGCAATACGTCTGTGTAA
+
AB??ABEGFIA3333<)@6:99)(((=@?<9@9:=1111199:HHHJJJ@A@IFFFEFJCF>>>@JG=<::?0000./..++./''''-0+:<?JEGGJJJJJFDFGJJHDFDGGJJJFJIJJHFJD;9*()*,-6=DA,++*'&%%%&))-2345664446;===GFHJFHJJJGIIJGJJJJJJFFJFEHFJJ===<=-$$&%&&'%&.0>DJEH>?633224DDIJGFJJJJJHGGEB@A@JJJJJHJJIHJBCBBD=:6200.1///@A55/DIHGJJJ21A;?BHGIGJIJJJJJIGEGJJJCBABJGJJHHJHECFAB11FGJJJHJJJIHFEJJF>JDJJ---033?HJJJJH11.+@JJFICE;,,,,101*))*/3//0CEGEDGFHDBAEFGFDIHJGHHJJ9778GJGJBAA@BA67:=:965692=>B?><;<<?>D>=85//.00022:EIJGGG7789JHFIJJHHJJJJIJJJGJJJJJJ885337=7+**(0//5@A88>@HHFIJJJJGIIJHC@AA=33=<?DH=BCCDJGGGJJJIHFJA==GFIFJJJJICCAJJJJJJJJJH5JIECEJGGIGJGHG7556/-,-/000046(BBFJJIHFEIHJJHJIJJJHJJHJHHHJIJIFJJJJJHJGHJHJJHJFCEDJGJJIEJJGJJJJGJECGDIHJGJGJIECBFAJHGGJGHGJJJJJJHEDDDGJJHJJJGJCGJJJJGJIHDGHFJJJJJJJJFHJFFJIJIIEJJJGJJHJJJDBDCGJJJJJJHJIJJJHJJJJJD777'%%+0128DBFCECJJHJJFJJJJJJIGGDHJDBAFEG@?7?@GIJIJGGIJJJHJGJJJJGGJJJIJJJGJIJJGJJJHHJJIHJJHJJJJHJGJJ2222@BCJJJEGJGIGEEBCFIJJFJEJJJJJJJJJJJJHHJIJGEJD5;;4440++++/.7455:<0/0256698500..0032112<=JJJJHJFGJHFGFJJIIJJHHJFIIGIJDBABHGIJJJJJJJIFHJJJJJJJJJIJJJIJIJJJGJHBJ78788A@AGJJJJJHF@?===A<;;=GJJJJJJJJJHJJJJJIJIIJJJJJJJJIJJJJJGH880'8GJJFEJBCDEJGJGJJG>=HGJJJHJBD--,(((()(((@JJIJJJJHGJIHJJG?>==HGDEJGHJGGIFJFFDHFEIG@@??A>??>B@<:75334,+++566FJHHJJJHIHJF;;<;:7)()('('-;>>=A@CA?<==?JJJGB?@BCCDEJHJJGJFJJJGJJJFEGJJJECCFJJJHGDEIJHGJIJJJEHJJJJJIJGGDFJIHIFJI@>;9-+,2)''**10/,+,>ECFJHIJIJJJFCBBFHDCCDHFGGFJCCCEJHIJIGJJJGHDDIJJIJJJDJFIHJJJJJJJJGHJJGJJHJJJJJIJGEE<6..D>?IJJJIJJJIJJHFFHJJJHJDEJD??HHJJGFJJJIJJJHIHJJHJJGJJGHHCGBDB@ADB:ADGJJJJJIJIJHJJJJJJHJHJJJHEJJC??9:89>/+&&$(((%%%&'''171/./////277EEJIIJJJHJJIGJJJJJJJJJEFJJFJEHGJGJGJIJJHJHJJHJEJGJHJJIIJJJJHJJJIHJJJFCGEEBJC<650'))+-.''685678CBBAJH??@AJJHJEJJGGEGDDGGGACBJFHJGJJJJHJJJGIJJJJJGGJJJFJJJJFIEFJGJJJJHJ84346<43+))*+*/120/012ADBEHJJJIJJIA>>D98:;HJJJJIFEHDCDGEE>DJIFDE?5445JJJJGJJJJIJHJGIJIEFDGCBDJ444332-)(()%%&::2+*+()));<=GBBB5442114///2>BABJIEDB=98<@A><4****>,,,,:9:@>EHED?>FHGIJAB??GJGGDJICFDDDJCDBDJJJJFFJJJIJJJJJHGJJHJJFJIB>>>JJGCG?>BBF???DFJJJJGJJJJJFGEFGHGJFE@AIJJGGJIJJJHJGFGIJHJJJJGHIJJHJJJJJJEEEHFJJJB?A=>>@HJDDAAEFCHJJFJJIIJJJJJJIJ11115,,,(((&'&'%%%3;67<>@@CB<===EGIJJJJAG?GECE?86458,,,,0.)(((,+))*--+((((878:?BBCGHF7521..3-++/...323AD><>==I@CBEFJJIDEEGJGHBDBCCE===2333@?>?@BD=5?GJIGJHC??>@JJJFADCEJEJJJIJJJJJCBEEJJJIJ>>*))*+776,==CEICCDB:9:BFBDGGGJGCD>?EEBEHJJJHACCJJG<71/0=IJFGJJIHJJB@EEFJJJDHJJJJJJJJJJJJGJJJJJJFEJJJJFJGJJJJIJHJJIIIHJIIJJJJFACEDEHJGFJ?))))111CDA@AAJFJ7779JJJHGIIJGIJJEJJGJJJJIJFGFHJIJJJIJEJHJJJJJJEEIGJAA<<>=CE???2222JGAEIDFJHGJJHGJJJFEAEGEJJJFJGJIJGJJJJGBCJEI><9788<<<<332377/...10/3-+*+63333GJIEJJJJHJJGGEEJJEBFJJJJJJGJIJHJHJFIJJJJJFIIJJJJJJJIGJIJJJIIJJJGGJJJJJHJGJJJHJIHIJJGJJIJJJIJJHHJJGFIJF?>>EJHJHJFIFGHJGIGGHJJJFHJ=<<JJJJJJJEEHJHJJIJIDJJIJJJIJIJJJJHJJFED@?JJJJHGFEJJHJIJFJDEJGJJJJGGBEJFFF8544:42/.044....214008>EEFIEHJHJJEHJJIJJJFCCHJJJGJJIJJJGJJJJIJJHC>:778A@;JJJHJJFJJJGHJJJGHHJJIJJJJIJFJJJJJIJIHJCFHJ;((((BIHGHJHJIJJJJJJJJJHHEJJFCCDADCD1''6>BDEHJJJBABAJDFFJIJJJFFJJJJGJGHJJJJFJJJJJJ@++++2,,,,>5559==:<=??>IHFGEAB556AAA@?:;<>C;:;210''((.,***57JEHIHGEFJIIJEGGFJGHHJJJHIGIHJHJBBCA????FHJJJJJIBI;774(&$#$%%&'&(''&&%%%%'&&$'&$())*,(&&##$&'%%$$$%$%%$$$$%&&&*(),-.1++(''%'-'&$&()+,((%''(+**''(.9:?@ABAFIJJJA@ACHJIJGJJJJHJJJJIGGJHJJEECCJJJFGIIBBJH@A@AJIHFFHIJIGJJIHJJJGJIJJJHJF>>>>>==9B77CBBBDCEEJJJGJJEJIGFEDEFJFJGJJIJGJJIJJJFIJEJIJJGJEDFCEEJIJFFIJIJJGJHJJJGIJIECDEJJJJ@@@@JJGJJJJJHJJJIIHJEHJJJGIJIJJJFIHJJJJHDJCDEHD@3/
@Li_n2g_4_plaTL097-2_236
TCCGGCTACTTTCACCACGCTGGCGGTGAGGTTTTCGTTACCGGTTTCGGTAATCACAATGTCGTCTTCGATACGAATGCCGATACCGCGATATTGTTCTTGGCACTCATTGCGGCAGGCGATCTCCAGCCCTGGCTCTACGGTCAGTACCATGCCCGTTACAGAATGCGCGAGCGATCCTGACCATAAACACCCACGTCATGGACATCCAGTCCTAACCAGTGGCTAAGGCCATGCATAAAGAAAGGACGATGTGCGGCGATCAGTTCATCAACATCACCTTTCAGGATGCCGAGTTTTACCAGGCCGCTAACCATGATGCGCAC
+
56?7633-,,,/)('''(((FFFEJIJJJJJHJJJGGHIJJJCDJJHJCCJDFDD;;::BCJA===?@7,,++23355@=>;;=@GF<=/./,,++,5('&%(/**(&&(,('))+()))****-**1112=;8;;=?<,,+-/<899887-.-.:5)&'((((?DHFDHJC??>////ABJF>?>?IJJH::::?A@AJFGJJHJJJHJJJJJJJJJJGJGGJJJJJJGHIJJJJJJJIJHC?=>79''%%%$%%$$$$%/14<<<=>>CC???CJJJJFJJG@IIJJJCJJ)(((EJJJJJCJJJJDDCAACC==;<A=>;;3/
@Li_n2g_4_plaTL097-2_237
GCGTGGGCAACGAGTCACCATGTCAATGCAGGATGCCGTATTGAACCTTTGCCGCGTGAAATTACGTGACCAGCAGCGTCTCGATAAATTGGGTTATCTGGAAGAATACCCGCAGTATCCGAATGGTACATTTGGTGATGCAGTTCCCCGCGGTGGTAATGCAGGTGGTGGCGGTCAGCCTGGCTGGATCCTGAAATGTAAAGGCTGGGAAACCGATCCTAACGCCTATATTTATTTCGCTGCAGGAGCAAAACTGGGAAAACACCTGTAAAGCCATCGGCAAACCGAAATGAGTACCGATCCGGCATACAGTACAGCCCATGCACGACAGCCACATATTTTCGATATTTTTGCTGAAATCGAAAAATACACTGTCACTATTGATAAACATGAAGCGGTGGCCTTATTTAAGACGTTTGATATTCCTTGTGCACCT
+
JJJGHJJG>>=<>>><000----,&&&'2348:=>@A5;<<A=BJHIFHJJGJJGGJJGGBJEDBDAFGJJJJJJJJJHJJJJJIJJJJG?@??8/0;<77;GJJJJJDJHCFGJHGJJJ<;;:9999EGFJJIJJFHJJJHD?>99999EGEFJHJ5556GCDEEJJJJJJJJJJGGGEG@??@AFECF@=878==>A?@@HA@@99<=?=8::;=>==8890113EDJHJJ;::+.&')'&%%&/DFBCBJJF@A@JJJJJ//.,02,++,2:8?339:<A@::10041&$$$$$'&&'1DFDBCB::98;<<JJJJJJJJJGJIHGEGJJJJJJJJIJJICGEIFH?B@2100<AGDEBFBIJJJFJJHHFJEJJ=<<<BJEJJJJEC@?A@J>=>666682%%&&&&%%$$$%,()))0-++9<00//''%#
@Li_n2g_4_plaTL097-2_238
CCCATGAACAGAAATCCCCCTTACACGGAGGCATCAGTGACCAAACAGGAAAAAACCAGCCAACATGGCCCGCTTTATCAGAAGCCAGACATTAACGCTTCTGGAGAAACTCAACGAGCTGGACGCGGATGAACAGGCAGACATGTGTGAATCGCTTCACGACCACGCTGATGAGCTTTACCGCAGCTGCCTCGCGCGTTTCGGTGATGACGGTGAAAACCTCTGACACATGCAGCTCCCGGAGACGGTCACAGCTTGTCTGTAAGCGGATGCCGGGAGCAGACAGCCCGTGGCGCGTGCGCGGGTGTTGGCGGGTGTCGAGGGCGCAGCCATGACCCAGTCACGTAGCGATAGCGGAGTGTATACTGGCTTAACTATGCGGCATCAGAGCAGATTGTACTGAGAGTGCACCATTGCGGTGTGAAATACCGCACAGATGCGTAAGGAGAAAATACCGCATCAGGCGCTCTTCCGCTTACCTCGCTCACTGACTCGCTGCGCTCGGTCGTTCGGCTGCGGCGAGCGGTATCAGCTCACTCAAAGGCGGTAATACGGTTATCCACAGAATCAGGGGATAACGCAAAGAACATGTGAGCAAAGGGC
+
???88333.111/22033FGF=8:CECDFFFEDC>7762444,,,,.*%%%'))((+'&%&$$&.5:=DDJIEEHJHJJJJIEJIJHHECEJHGJJJJFJEIHGJHFFIIIGJJJGFHFJHJJJJJJJJHEJJC77770/./'%%%0+*''+,=>?3((9>>BEEJJJJJJJGDFJHFI?<61012..//=;>>>@JJJJJJBBBJGJIJJEJFJGGJJFJJJCEHFEGDDJJFDEE@@@>BAE8777=====JJJJFHCE==88>?DEGJGJDBICDB=-,,,+&&*,(()*0.00.%$$()018=::67IDCAB?>41('(,,,--235DFFEJFFEFF?@??C===BEJ@<<7772/1344../048CIHFJHFJHJGGJJGJJHDDJJHJJDDFJJECDBGCAGJEE?==>GHJJJJJEJDIJJJJEJFEJGIHJIJJECDGFDDAAAAJ?95GDEJJJHD;999D>991113)...>77=?EJHHFJJJEJJJJJIGFJJIJHJIJJJJJJJJJJHJJJBCBDFC8555>?GJIJJGJJHIIFGCBA?>>?;9759,3/))0.04334GFC.---5(%&--.+,.-,+,-233564.&
@Li_n2g_4_plaTL097-2_239
CCATAATGATATTAAGCGTTTTCTGATCGGGCAACCCCACGGCCTGTTGTAGCGTATTTTCCTTACTCATGTAATAGATAGCCGGCGTGACATTTGCCCCCAGATCGTCCATCAGTTTCTCATTGTCACTTAACACTTTCATTTGCTCTGTACTTACGTTTGCAGGCACGTTTAGCTTAAGCTTGCCACCAGAGGCTTCATATTGTTGCCAGGTTTTTGCGGGATCTTTGGAGGCAAGAATTGCCGCTGCTGTCGCCGGGCTTTCTGGCTTGATAACCCCAACCAACAATGTTCTTAATTGCACTTTGCCAGAATCTACCCACGGGCGCGCCTGCTGCAACTGTTACAATATGGGCAGAACGGATCGGCGAAGACGTAGACAATGACCGGCGCATCTTTTTTACCGTCGAGGAGCCAGTGGAATTGTCCATCCGTTGCCACATTTCGCGTCCGGCTGGTGCGTAAATTTCTTTTTCGATAAGTGTGTTACTCAGGTTTTCACCTTTCTCGTTGTACATGTAACCAGAGATAGCGTGCTTACCATCTGGAGTCAGGTAGATGGTGACGCCCATATCCTGATACTTTCCGAGATAACCTTTCATTCCTCCGGGGGCATCGAATGTTTTGATGATTGTAATGCCCTGTTTTTCAATCGCTTTTACTGGAGCAGGAAGTTCCTCTGCGAAGGCGATTGCAGGAAGAAGCAGAGCCAGTAAAAGTATCTTTTTTAACATTAATTTGTCCTTTTCCAGTCAGTGCAAAAGTCGAGTGAAAAGGCATAACCTGCTTTACGCTGTCATAGGTAAGAGCTGATCAGGTGATTGCCCTTTGTTTATGAGGGTGTTGTAATCCATGTCGTTGTTCGGTAAGGGCAACACCTCAGCCTGCAGCAGGCACTGAAGATACCAAAGGGTAGTTCAGATTACACGGTCACCTGGAAAGGGGGCCATTTTACTTTTTATCGCCGCTGGCGGTGCAAAGTTCACAAAGTTGTCTTACGAAGGTTGTAAGGTAAAACTTATCGATTTGATAATGGAAACGCATTAGCCGAATCGGCAAAAATTGGTTGCGTCATGGAAAAACACCGGAGGAAGTATAAGATGTCCTTGATTAACACCAAAATTAAACCTTTTAAAAACCAGGCATTCAAAAACGGCGAATTCATCGAAATCACCAAAAAAGATTGCCCGAAGGCCGCTGGAGCGTCTTCTTCTTCTACCCGGCTGACTTTACTTTCGTATGCCCGACCGAACTGGGTGACGTTGCTGACCACTACGAAGAACTGCAGAAACTGGGCGTAGACGTATACGCAGTATCTACCGATACTCACTTCACCCACAAAGCATGGCACAGCAGCTCTGAAACCATCACTAAAATCAAATCGTGATAATGGCGGCCCAACTCACGCCCTGGCAGCAACTTCGACAACATGCGTGAAGATGAAGGTCTGGCTGACCGTGCGACCTTCGTTGTTGACCCGCAGGGTATCATCCAGGCAATCGAAGTTACCGCTGAAGGCATTGGCCGTGACGCGTCTGACCTGCTGCGTAAAATCAAAGCAGCACAGTACGTAGCTTCTCACCCAGGTGAAGTTTGCCGGCTAAATGGAAAGAAGGTGAAGCAACTCTGGCTCCGTCTCTGGACCTGGTTGGTAAAATCTCAAATTTCCTTCCGTCTTTCACGCCATAGCGGCGTTGGCGTCGCCCGCTCACCCGGTCACTTACTTGTGTAAGCTCCCGGGGATTCACAGGCTAGCCGCCTTGCTCTGACGCGAAATACTTCGGAAATTCACCTAATTCTTCGGGTGCTGCGGCACCCGATTTTCTTCCCCGCACCATGATGCAAGCTGCATCCAGGTAGCCAGCAGAGGCCGCTTGCATGATGATGTTTAAACCAGGAGATAAACATGCTCGACACAAATATGAAAACTCAACTCAAGGCTTACCTTGAGAAATTGACCAAGCCTGTTGAGTTAATTGCCACGCTGGATGACAGCGCTAAATCGGCAGAAATCAAGGAACTGTTGGCTGAAATCGCAGAACTGTCAGACAAAGTCACCTTTAAAGAAGATAACAGCTTGCCGGTGCGTAAGCCGTCTTTCCTGATCACCAACCCAGGTTCCAACCAGGGGCCACGTTTTGCAGGCTCCCCGCTGGGCCACGAGTTCACCTCACTGGTACTGGCGTTGCTGTGACCGGTGGTCATCCGTCGAAAGAAGCGCAGTCTCTGCTGGAGCAGATTCGCCATATTGACGGTGATTTTGAATTCAAACCTATTACTCGCTCTCTTGCCACAACTGCCCGGACGTGGTGCAGGCGCTGAACCTGATGAGCGTACTGAACCCGCGCATCAAGCACACTGCAATTGACGGCGGCACCTTCCAGAACGAAATCACCGATCGCAACGTGATGGGCGTTCCGGCAGTGTTCGTAAACGGGAAAGAGTTTGGTCAGGGCCGCATGACGTTGACTGAAATCGTCCAAAATTGATACTGGCGCGGAAAAACCTGCGGCGGAAGAAGCTAACAAGCGTGATGCTTATGACGTATTAATCGTCGGTTCCGGCCCGGCGGGTGCAGCGGCAGCAATTTATCCCGCACGTAAAGGCATCCGTACCGGTCTGATGGGCGAACGTTTTGGTGGTCAGATCCTCGATACCGTTGATATCGAAAACTACATTTCTGTACCGAAGACTGAAGGGCAGAAGCTGGCAGGCGCACTGAAAGTTCACGTTGATGAATACGACGTTGATGTGATCGACAGCCAGAGCGCCAGCAAACTGATCCCAGCAGCAGTTGAAGGTGGTCTGCATCAGATTGAAACAGCTTCTGGCGCGGTACTGAAAGCACGCAGCATTATCGTGGCGACCGGTGCAAAATGGCGCAACATGAACGTTCCGGGCGAAGATCAGTATCGCACAAAGGCGTGACCTACTGCCCGCACTGCGACGGCCCGCTGTTTAAAGGTAAACGCGTAGCGGTTATCGGCGGCGGTAACTCCGGCGTGGAAGCGGCAATTGACCTGGCGGGTATCGTTGAGCACGTAACGCTGCTGGAATTTGCGCCAGAAATGAAAGCCGACCAGGTTCTGCAGGACAAACTGCGCAGCCTGAAAAACGTCGACATTATTCTGAATGCGCAAACCACGGAAGTGAAAGGCGACGGCAGCAAAGTCGTTGGTCTGGAATATCGAGATCGTGTCAGCGGCGATATTCACAACATCGAACTGGCCGGTATTTTCGTCCAGATTGGTCTGCTGCCGAACACCAACTGGCTCGAAGGCGCAGTCGAACGTAACCGCATGGGCGAGATTATCATTGATGCGAAATGCGAAACCAACGTGAAAGGCGTGTTCGCAGCGGGTGACTGTACGACGGTTCCGTACAAGCAGATCATCATCGCCACTGGCGAAGGTGCCAAAGCCTGCTACTGAGTGCTTTTGACTACCTGATTCGCACCAAAACTGCATAAGAAGAAGTAAGATTCACCTGCAATTGCTTAGCCGCCGGGGTCAAACCTGGCGGCTTTTTATGGCATTAAAAAGCCCCGCCGGGATGGCTCCGGGCAGGGCGGGATACTTATTCTGGCAATTAACGCACAACCAGCACCGGCAGATTGGCGTGGCGGATCACGCTCGAGGCGTTAGAACCTAACAGATGGGTCGAAATCGATGGGTTGCGAGAACCAATAACTACAACATCAGCCCCCAGTTCTTCTGCCAACTCATTGACTTCATCCCGCACGCTACCAAAACGGACATGTTGTTTAATGCGGGAAGGATCGATGGTGAAGTGGCTGACCATCGTTTGCAGACGTTCTTGTCTTCATGTTGCAGATGCTCTTCAAAACGACGCACATCAGCGGCAAAACGGTGCAGGCTCAGGCTGGCTGACCCGGGTAGTACGTGAAGTAGATGAATAACTCCGTCATCCTGGGCGAGGAATTCAGCGTGGCGAACAGCTTTGTCGCTCAATTCCATTTCAAATACATCAACTGGCATAATGATTGTCTTATACATAACCCTTTCTCCCTGTTAATCATGAACAAATCATTCGCCATGATTATAATATTTATCCCTGATATTTGTCTGGTTCTTTTTCCTTACGAACTGTTTCTGTGATGAATATATTCTCACTGAACACCAGATCTTGCCAAAACCTGTCGTACGCCCGGTTTTTCCCGCTGTGATGGCTTCCTTAAAGACTGGACTCTTTTTGAACTGTCTCTGGAGGTTGCATGAAAGCATTGACTTATCACGGCCCACATCACGTTCAGGTAGAAAATGTACCAATGCAGATGAACAGGCAGATGATGTATTTATGCATATTTAGGCAACGGCGATCTGTGGCTCTGACCTCCATCTTTATGGAGCAAAATACCTCAGGTTAAAGTAA
+
EEJDEHJJJJJEFFEHJJFHHI9879AB???=1001;<<DCFIIJIJHGFCEEFFJJGJJIEEGGJJJJJJJJHJFFEIGJJIFGHJJFFD?>??>;42/--05//?=;=@AJHHJHJHI?>ABBCBABHF@ACB??AF21001.BHHFJI@==?=ECCEE?>9=FGHFFFGDFGFJE=CABAAACGCDFIHJJJHHJJJJHHJFJJFJGCEHCJJJD66447;JECDEBD??@@JFJHJJJJHJHIGHJHEBBAFJJEFJIJJJJEGCCHGIJJJIGIJ====BDEFFJJFGJEJGGGJGJJJBAIEJEJGJFJC@777<??;<>@=@1---=:66:&&(1113-0...062367:./2-))(((&&(676684+++*//2;DEIHBACCJJJJJIJJGJGBC>;==>==BCFC@998((''%%$$$$&*),+./79;;GAABAC<;9:@@=><@CBCAB67;:=>>5422225,**+.+++/7.J,((('&$%%9AFA<===>=9?;;<@@B<::=AECCJEGJFJJJJAB::91420))))9;<DACGDEFDEA;;:;CH@???GB>8??B;>.ACGIEBBC9;-**+;;<9..0707=CADE??9AAJGJFFF96651---4224@>@@AA@@B@AABD?@@;B?<9:<<FJHJDFFCJDDJJJGGEJJDCBBJIIJJIDEFEJF>?==>>??70//*-0,++<BJDAGCA>>JEEC@;88@@CEDDF?>=2322.-/--02320?BCGGDCBBDHDFGDB7*'''.--.A:87555699;*)))(')%%%+6,,,11670/.4113((()2...=?@AHJHBJI?<<5A;A?CBBIFFGHJJHJJGJJJJH5455/--('''1<>@HIGFB999999=:;A75*('')))3;==BEGJGEIHDFIEJHJDA;;=JFEFEBB::66476666BFHJHIJFDACA0//.////05=HDJGFFJEFJGJJFHHJGJJJIJJIJJHJJJHJDHHCD:JCCFIGGJJHHEGEJGGJJJJJFJGGJFJJJJJJHJJJJJJIJJJHFCFFF><<<:999@<5555>6655'&&&'$)434588?<433./231-/,*)*+)()26AHGJHIEJJJIJIGD??DFDHJJJGGFJJJ=99:FGDFJIHJJGGDJIJJJHJHECEDHGJJC>?CEFG;<8.,,8;79++*+))*)7<DJJJGJJFGJJJBE@EI59?=@866555=CC?FFDC><@:866B<>>?GDJJJJJGG=999;>>>>633349:?@??E;ACABIEIDGDDJIJHGIJJJHJJIJJJIJIJJJJJJIJIJHJJJJ@>>>GJJGJGJJFJGJJ>>==>JJJHJJJJHGEIHJJJJGJJFHD??<@=***&&&'3455('&'*&$$##(()))))&%%&,(''*'%%$$&()-&%#####&,,*,9;DBFIJEDCCEJJHJJHGJJJJJJJJJFFJJJJHHHGHJFFF=899?>==GEJJHG66CCJGH>6542367<====IJGGFJIJHBBB?:;CFDJHJJHJIGJJIJJHIJJJJHJJJJIJJJJJHFJHJ9776>A----/'&&&&./224>78=12EGEJJJHHEJIHJJ;:6+8.0FDDJCEGJIIJJJGFJ?@B@7778GD=<<<985<<;@=JJFDJIJJJEFEHEI99967''''AJDJEE301//?CDGGFJJJJJJJJJHFGCHBAAC=>5468<+**'(((-)&%$$$%)+9<9669:54001//2-DDJE>B50/+*++9>>BCDHJFHIJJJJHJJFIJJJJJJJIJFCEFHHG;6--+'''&,,,28:;BEDEDJJFGFJHJ=11001++72../..ABBHJJJGJIJJJGIJHJID870<;+3111/,,,231247332247::<@E@@@<AEB1.*&&+2:79::566E;<999799:HJA?@@IDJJJEEFJ90000EJHJFGJHF@<5/+,/83335CBDJGIJEGJAJB4999:563:7AAAJIED???>:761**'''(..-/==>IJJEGJHJHIJIJJJJJJJGEJ?DJJJJIH66FFIJIFC4112?ACBA>...-:0+8>CJJJJEIJJIGJJHJD7655)))4((7677;9:@:<?-CEJIGJD@AABJJIHAC87/,,,27JCHHD44345544866>:<333EGJJFJFJJHGJFBCD;FEJJA((();>((((@J<<<;>>.-*&)11138;;45569062)))72A>?:::CCAEFDJ@@FJFEJJ////@9:BHGI*****JJJJJFHJJJ;;;:?/***069=<@=AFEABJJJJJGGHJJIJJEJIJGHDJEGJIJIGJJEHGJEJFDJJJJJJJHJJJJJGJJJIJJJJJJFJFJGHJJHI;<@<JHFEFEDFJJFHJJIJJJHJJFJGJJJJJJJJJHDJFCGFGHJEFEEIHHFAAABJF40178=DDJHHJ;;<DHJJCDCEJJGJJDJGFJFJJEEHDG@@@AFJIJHCCCBJIJGHJ<98***123BD4BCFHEEJHJJD><>DDB<)''(...,+++*++'&*<AAFGGFFDEEJJFJHEJJFJJJHJHIFEJJJJDDDCCGIFIEJEFJJJIJJJJIIJIEIGJIEJEIHD::<.JGEHGJJJJHJH@00-9371,*(&%%(0))0<===>AEBDG544*++((%')*664567IGJDJDEEBJJJJHJHJGJJHJHJJJJIJGJJIJJJIJDEDDFGIJ><==9==>CDCIJJ???>GDED@AE?74599><<>;<<<<<<<CHEFJJDD>7675/..*''(*110068A@DBBBDD6434751-38GHHEJIJJJJIJJGJHJIHJJJJEJGEJ???@JJJJJIJG@JJJJ>;;;A<9;=>D;:;A@AADAJJJJDEDCHJJJFJCCBCFHJJIAAAB--,,78@AAFFJFJ?DACJGJDA@?@B>;<;6311*)&&03:56<99;=GHEJGIJJIJJIJJHEJG??@JIGGIJFHGJJFEFG+**-++**.///HHIHJJEIGGJJJJD;:::FCEHJJJFJJJ<;;<85556>?>>JHJEJJJHIJJIGHJJFJJJHFJJJJFJJGJHJJFJJICJJEJJJJGHAA@AJJIJJIECCEE?;556A;;FDB6432666332/,,3....FIJHJGGJFDJJGFGHJJDJJIJJJHJJJJIJIJGGJJJHJJIJJJHJHIHEEJJGFJJIEDB>??BJJGJJJHJHCFFC@>:=;==>?A;:::C><:;@ACIGJJJHABBBJJJI;:==ABABIEBDCB88EFEJJJIIIJFJJIEJFHJJJJIGHJJJEIFJGJHIJGJJEI>===1112JEFHHGCDDGGJHJJIJIJGIJJHJJJGFJHFJFB76>:BBCJGJGJJHJJFFJJJJGFFFFIECFEGF:::;EJJFFHJJGIGEJBDABJF96655<8:GJJCDEDIJGJIJJHJJJGJE>==;;99)'%%''')348)''BF>?AGHGJ@C@DC533))))<=FFICD4446/:9:>ECEBBGIDJHJHJJHJGJJJJIEJJJJH6666JJJDIHJFDJEBBB..--.***+99:A999999;DB=<B@4433>C@EDC?ABBJJJFJIJJGGJJGEA>=>6666:<<IDJDEDHGCDFJFFHGJGEHI8667HJJIJJIHDB@AC>;;;;6667AAACAFECBA;99<BIJCEDGHJJ:9996.++,9@@@@HFIJJIJFCA@BDIHGJ==>>EF?@@BJJJJGF?:AB@II@?<9:874+++2=:?>:::950-2--9.GEJFHHJFH@==>?88<>1111<66731104>??DFIDDFFECBBBHHHJHJG:988321123.---EB:888;;<=312')&&&**6=BCCIJJHJJB@<;?>99GGGJIJJHFI==>>DEEJJ?DCJHCGJGIJJHJJFEECBHIIJHJJFJJJJJEHFJJJGDHGDJA,,,/-./0;;;;;;9CIHGJJGFJJH@@@?IJGJECBB;;::92223;;;<????A@ADEDJGIGIGJJJJHJJIJGGJJJJJJFJJIJJGGJJJJDD>>@<>:;<>>ABJFG@>:?;:<@HJGJFJJFJJIJJJJEJJJJJJFCEGHHIJJGHIJJIFJGJJJJJJJJIJHB6200/22?5222;CJHGB>79CDGGJJJHJJGJJHEIAFBA<<J;<;B@>DDHDB>))'')(()*.%%'':JJJFJED766:?---0(('(+)15:1-<?AB=33,,,0&&)(2+;BEB<:70*+====76?;<;>>;9202/:BHJFFJJFGEECHJGJJJFJGGIJCJHFJDCCFIGEEDGHHIHGCGFGF545@BBB;=)))'''(/--('&'+0??@AB=;:7990/,*+**++*0146@?D@@?DGDBAA5553878CB@CAA@ACDGECCJHA8?:@(((+()+6780/01--./150/,)'&$
@Li_n2g_4_plaTL097-2_240
GACGCTAATCCCTAACTGCTGGCGGAAAAGATGTGACAGACGCGACGGCGACAAGCAAACATGCTGTGCGACGCTGGCGATATCAAAATTGCTGTCTGCCAGGTGATCGCTGATGTACTGACAAGCCTCGCGTACCGATTATCCATCGGTGGATGATTTCGTTAATCGCTTCCATGCGCCGCAGTAACAATTGCTCAAGCAGATTTATCGCCAGCAGCTCCGAATAGCGCCCTTCCCCTTGCCCGGCGTTAATGATTTGCCCAAACAGGTCGCTGAAATGCGGCTGGTGCGCTTCATCCGGGCGAAAGAAACCCGTATTGGCAAATATTGACGGCCAGTTAAGCCGTTCGTCCAGTCGCGC
+
;99566((((ECCJFJJJJICECJJBIHHJIJFEHJJJEJCEEJJJJJGJJJJJJJJJJJJIJJHJJJJHHGDDCEJJJJJIJJEEEJJJDGID<,++*21353999:<==99979.5**;@HJJJJHDBDDB<<?,==BBGDC69,++-'&&&('&''')*7:?A@GFC==<9?EDA@@?C@?@>AA@A<;99=>BJJJ===GGIHJJJFGHJJJIGFBA=987522.,.--1-7><490<EC@IJJHJJJJJJJJJJDAJ:99DEEJJH????EGJHCBB?6DJJJJJGBBA=0003?DFAGHJJDHFHCBC<DFHGFJJ=>>@HIDCBH??@?87772-*))%%%$$&')&&%&%$%(
@Li_n2g_4_plaTL097-2_241
GTACGGCGAATTTCTTCATCACGACCAATCACCGGATCGAGTTTGCCCTGTTCGGCTCGTTCGGTAAGGTCGATGGTATATTTTTTCAAAGCCTGACGTTGGTCTTCAGCACCTGATCGTTCACGCTTTCACCTCCACGCATTTGTTCAATCGCTTGAGTAATGTTGGCGGTGGTCGCCCCTGCTGCTTTCAGGATGTCGGCCAGCGTGCCGCGAGACTCAAGTGCCGCCAGAACGAACAGTTCTGACGAGATAAAGTTATCACCACGTTTTTGCGCCAGCTTGTCGCAAAGATTAAACGCGCGCCGGCAACA
+
BBFIJJJJJJIJA-)(''*?AEJGJJJJJJGIJJFGGIDBDHJJJFB:5=>D4887A878:;;<AIIJJJIHEFJJJJJIJFFJJJFJBJJJJF?E:::=400000/-..9::9''8>?>=888EJEJJJHGJJJJJHGJIJJEFHJJIJJJJHJJDBBCFJHJJJBBEGJFGHHJFGBJJJGIGJJ>>82GGJJJJHJGIHIEJI>>>>I@CBA==898==<>BF=6668<:;8B?CHJJJJJJJJIJBBB@@JHFEG:JHJJHJHJHIJJJJJJFGIJGIJJJECCBEBD;;7+('+./*/)**&'&&('$
@Li_n2g_4_plaTL097-2_242
CGGCGTATGGTGGATTCGTGCAGCGTGGCATCGCAGGCGCTGCCAACCTTGATGCGGTCATCGAGATGGGCGGAGACCACGAAGGCTCTAGCGAGGGCCGCGCCACAGAAACCTCGGTACGCGGCTTTTGGAAGGCCTACCGCAAGCATATGGGACAGGAGATGCAAGCATGAGAGTAGGAGATACTCATGATCAATGAAATTCAAATCGCGGCCTTCAATGCCGCCTACGCGAAGACCATAGACAGTGATGCAATGGAGCAATGGCCAACCTTTTCACCAAGGATTGCCACTATTGCGTCACCAATGTCGACAACCATGATGAGGGACTTGCTGCCGGCATTGTCTGGGCGGATTCGCAGGACATGCTCACCGACCGAATTTCTGCGCTGCGCGAAGCCAATATCTACGAGCGCCACCGCTATCGCCATATCCTGGGTCTGCCTTCGATCCAGTCAGGCGATGCGACGCAGGCCAGCGCTTCCACTCCGTTCATGGTGCTGCGCATCATGCATACAGGGAAGCGCAGTTCTTTTGCCAGCGGTGAGTACCTCGACAAATTCACCACGATCGATGGCAAGTTACGTCTGCAAGAACGCATCGCGGTTTGCGACAGCACGGTGACGGACACGCTGATGGCATTGCCGCTATGATAAGGAGGTGTTAATATGACAATAGTGCACCGTAGATTGGCTTTGGCCATCGGCGATCCCCACGGTATTGGCCCTGAAATCGCACTGAAGCCTTTTCGGGCGGTTCTCTGCCAACGAAAGATCCCTGATCAAGGTCTATGGACCGTGGAGCGCTCTTGAACAAGCAGCGCAGATATTTGCCAAATGGAGTCCCTTCTTCAAGACCTGGTAACGGAGGGCACCGGCTCGCTTGCACAACCAGCGCAATGGGGAGAGATCACACCGCAGGCAGGCCTATCTACGGTGCAATCTGCAACAGCAGCCATCCGGGCGTGCGAAAACGGCGAGGTCGATGCCGTCATTGCCTGTTTCCACCATGAAACGGCCATTCACCGCGCAGGCATAGCGTTCAGCGGCTACCCATCTTTGCTCGCCAATGTTCTTGGCATGAACGAAGACCAGGTATTCCTGATGCTGGTGGGTGCTGGCCTGCGCATAGTGCATGTCACTTTGCATGAAAGCGTGCGCAGCGCATTGGAGCGGCTCTCTCCTCAGTTGGTGGTCAACGCGGTGCAGGCTGCCGTGCAGACATGCACCTTACTCGGAGTGCCTAAACCACAAGTCGCTGTATTCGGGATCAACCCTCATGCATCTGAAGGACAGTTGTTCGCCTGGAGAACTACCAGATCACCGCTCCTGCCGTCGAGACACTGCGCAAGTGCGGCCTGGCGGTAGATGGTCCCATGGGAGCCGACATGGTTCTGGCACAGCGCAAGCACGACCTGTATGTGGCCATGCTGCATGACCAAGGGCACATCCCCATCAAGCTGCTGGCTCCTAACGGAGCCAGCACCTCCATCGGCGGCAGGGTGGTGCTTTCCAGCGTGGGCCATGGCAGCGCCATGGACATTGCCGGCCGTGGCGTGGCCGACTCCACGGCCCTCCTGCGCACGATCGCCCTGCTCGGCGCCCAACCGGGCTGAAAGGAGGTGATCGCCATGAACCACCAGATCCATATCCACGACTCTGATATCGCGTTCCCCTGCGCGCCCGGGCAATCCGTGCTGGATGCCGCCCTGCAGGCCGGCATCGAACTACCTTATTCCTGCCGCAAAGGTAGCTGTGGCAACTGTGCGAGCGCCTTGCTCGACGGAAATATTACTTCCTTCAATGGCATGGCCGTGCGCAGCGAACTCTGCACCTCGGAGCAGGTACTGCTGTGCAGCTACGCCGCCAGCGATATACGAATCCAGCCGAGCTCCTTTCGCCGCCTTGACCCGGAAGCCCGAAAACGTTTTACGGCCAAGGTGTACAGCGATCACTGGCGGCGCCCGATATCTCGCCCCGCTGCTGCGCCTGCGCCTGCCTGTGGGCAAGCGCGCCAAAATTAAAGCCGGCCAATACCTGCTGATTCACCTTCGACGACGGGGAAAGCCGCAGCTACTCTATGGCCAATCCACCCCATCAAGCGATGGCATCACATTGCATGTCAGGCATGTACCGGGAGGTCGCTTCAGCACTATCGTCCAGCAGTTGAAGTCTGGTGACACATTGGAGATCGAACTGCCATTCGGCAGCATCGCACTGAAGCCTGACGACACCAGGCCCCTGATTTGCGTTGCAAGTGGCACGGGATTTGCGCCCATTAAATCCGTTCTTGATGACTTAGCCAAACGCAAGGTTCAGCGCGACATCACGCTGATATGGGGGGCTCACAACCCCTCTGGCCTGTATCTCCCTAGTGCCATCGACAAGTGGCGCAAAACTTGGCCGCCGTTTCGCTACATTGCAGCCATCACCGACCTAGGCAATGTGCCTTCCGGATGCTCACGCCGGTCGGGTAGATGACGCACTACGCACACACTTTTTGGCAACCTGCACGATCATGTGGTGCACTGCTGTTGGCTCACCCTCCCTGGTTCAATCAGTGCGCACAGCAGCTTCCGATATGGGCCTGTTAGCACAGAACTTCCACGCGGATGTTTTTGCGACGAGCCCGACTGGTAGCCACTAGCGCTTCCCTGCAGGTAATTAAATAGAATCCGGCTGCTAACAAAGCCCGAAAGGAAGCTGAGTTGGCTGCTGCCACCGCTGAGCAATAACTAGCATAACCCCTTGGGGCCTCTAAACGGGTCTTGAGGGGTTTTTTGCTGAAAGGAGGAACTATCCGGATTGGCGAATGGGACGCGCCCTGTAGCGGCGCATTAAGCGCGGCGGGTGTGGTGGTTACGCGCAGCGTGACCGCTACACTTGCCAGCGCCCTAGCGCCCGCTCCTTTCGCTTTCTTCCCTTCCTTTCTCGCCACGTTCGCCGGCTTTCCCCGTCAAGCTCTAAATCGGGGGCTCCCTTTAGGGTTCCGATTTAGTGCTTTACGGCACCTCAAGCCCCGAAAAACTTGATTAGGGTGATGGTTCACGTAGTGGGCCATCGCCCTGATAGACGGTTTTTCGCCCTTTGACGTTGGAGTCCACGTTCTTTAATAGTGGACTCTTGTCCAAACTGGAACAACACTGAGACTCTATCTCGGTCTATTCTTTTTGATTTATAAGGGATTTTGCCGATTTCGGCCTATTGGTTAAAAAATCAGCTGATTTAACAAAAATTTAACGCGAATTTTAACAAAATATTAACGCTTACAATTTAGGTGGCACTTTTCGGGGAAATGTGCGCGGAACCCCTATCCTTTTATTTTTCTAAATACATTCAAATATGTATCCGCTCATGAATTAATTCTTGCAAAAACTCATCGAGCATCAAATGAAACTGCAATTTATTCATATGGGGTTCTCAATACCATATTTTGAAAAAGCCGTTTCTGTAATGAAGGAGAAAACTCACCGAGGCAGTTCCATAGGATGGCAAGATGGCGTATCGGTCTGCGATTCCGACTCGTCCAACATCAATACAACCTATTAATTTCCCCTCGTCAAAAATAAGGTTATCAAGTGAGAAATCACCATGAGTGACGACTGAATCCGGTGAGAATGGCAAAAGTTTATGCATTTCTTTCCAGGACTTGTTCAACAGGCCAGCCATTACGCTCGTCAGTCAAAATCACTCGCATCAACCAAACCGTTATTCATTCGTGATTGCGCCTGAGCGAGACGAAATACGCGATCGCTGTTAAAAGGACAATTACAAACAGGAATCAAAATGCAACCGCAGGAACACTGCCAGCGCATCAACAATATTTTCACCTGAATCAGGATATTCTTCTAATACCTGGAATGCTGTTTCCCGGGGATCGCAGTGGTGAGTAACCATGCATCATAGGGAGTTACGGATAAAATGCTTGATGGTCGGAAGAGGCATAAATTCCGTCAGCCAGTTTAGTCTGACCATCTCATCTGTAACATACATTGGCAACGCTACCTTTGCCATGTTTCAGAAACAACTCTGGCGCATCGGGCTTCCCATTCAATCGATAGATTGTCGCACCTGATTGCCCGACATTATCGCGAGCCCATTTATACCCATATAAATCAGCATCCATGTTGGAATTTAATCGCGGCCTAGAGCAAGACGTTTCCCGTTGAATATGGCTCATAACACCCCTTGTATTACTGTTTATGTAAGCAGACAGTTTTATTGTTCATGACCAAAATCCCTTAACGTGAGTTTTCGTTCCACTGACGTCAGACCCCGTCAAGAATCAAAGGATCTTCTTGAGATCCTTTTTTTCTGCGCGTAATCTGCTGCTTGCAAACAAAAAAACCACCGCTACCAGCGGTGGTTTGTTTCAATCAAGCTTACCAACTCTTTTTCCCGAAGGTAACTGGCTTCAGCAGAGCGCAGATACCAAATACTGTCCTTCTAGTGTAGCCGTAGTTAGGCCACCACTTCAAGCTCTGTAGCACCGCCTACATACCTCGCTCTGCTAATCCTGTTTCCGGTATGTACAGTGGCGATAAGTCATGTCTTCCCGGGTTGGACTCAAGACGATAGTTACCGGATAAGGCGCAGCGGTCGGGCTGAACGGGGGGTTCGTGCACACAGCCCAGCTTGGAGCGAACGACCTACACCGAACTGAGATACCTACAGCGTGAGCTATGAAAGCGCCACGCTTCCCGGAAGGGAGAAAGGCGGACAGGTATCCGGTAAGCGGCAGGGTCGGAACGGAGAGCGCACGAGGAGCTTCCAGGGGGAAACGCCTGGTATCTTTATAGTCCTGTCGGGTTTCGCCACCTCTGACTTGAGCGTCGATTTTTGTGATGCTCGTCAGGGGGGCGAGTTTCTATGGAAAAACGCCAGCAACGCGGCCTTTTTACGGTTCCTGGCCTTTTGCTGGCCTTTTGCTCACATGTTCTTTCCTGCGTTATCCCCTGATTCTGTGGATAACCGTATTACCGCCTTTGAGTGAGCTGATACCGCTCGCCGCAGCCGAACGACCGAGCGCAGCGAGTCAGTGAGCGAGGAAGCGGAAGAGCGCCTGATGCGGTATTTTCTCCTTACGCATCTGTGCGGTATTTCACGCCGCAATGGTGCACTCTCAGTACAATCTGCTCTGATGCCGCATAGTTAAGCCAGTATACACTCCGCTATCGCTACGTGACTGGGTCATGGCTGCGCCCCGACACCCGCCAACACCCGCTGACGCGCCCTGACGGGCTTGTCTGCTCCCGGCATCCGCTTACAGACAAGCTGTGACCGTCTCCGGGAGCTGCATGTGTCAGAGGTTTTCACCGTCATCACCGAAACGCGCGAGGCAGCTGCGGTAAAGCTCATCAGCGTGGTCGTGAAGCGATTCACAGATGTCTGCCTGTTCATCCGCGTCCAGCTCGTTAGAGTTCTCCAGAAGCGTTAATGTCTGGCTTCTGATAAAGCGGGCCATGTTAAGGGCGGATTTTCCTGTTTGGTCACTGATGCCTCCGTGTAAGGGAGTTCTTGTCATGGGGGTAATGATACCGATGAAACGAGAGAGGATGCTCACGATACGGGTTACTGATGATGAACATGCCCGGTTACTGGAACGTTGTGAGGGTAAACAACTGGCGGTATGGATGCGGCGGGACCAGAGAAAAATCACTCAGGGTCAATGCCAGCGCTTCGTTAATACAGATGTAGGTGTCCCACAGGGTAGCCAGCAGCATCCTGCGATGCAGATCCGGAACATAATGGTGCAGGGCGCTGACTTCCGCGTTTCCAGACTTTACGAAACACGGAAACCGAAGACCATTCATGTTGTTGCTCAGGTCGCAGACGTTTTGCAGCAGCAGTCGCTTCACGTTCGCTCGCGTATCGGTGATTCATTCTGCTAACCAGTAAGGCAACCCCGCCAGCCTAGCCGGGTCCTCAACGACAGGAGCACGATCATGCGCACCCGTGGGGCCGCCATGCCGGCGATAATGGCCTGCTTCTCGCCGAAACGTTTGGTGGCGGGACCAGTGACGAAGGCTTGAGCGAGGGCGTGCAAGATTCCGAATACCGCAAGCGACAGGCCGATCATCGTCGCGCTCCAGCGAAAGCGGTCCTCGCCGAAAATGACCCAGAGCGCTGCCAGGCACTGTCCTGGTCCGTGATAAAGAAGACAGTCATAAGTGCGGCGACGATAGTCATGCCCCGCGCCCACCGGAAGGAGCTGACTGGGTTGAAGGCTCTCAAGGGCATGGGTCGAGATCCCGGTGCCTAATGAGTGAGCTAACTTACATTAATTGCGTTGCGCTCACTGCCCGCTTTCCAGTCGGGAAACCTGTCGTGCCAGCTGCATTAATGAATCGGCCAACGCGCGGGGAGAGGCGGTTTGCGTATGGGCGCCCAGGTAGTTTCTTTCACCCATGAGACGGGCAACAGCTGATTGCCCTTCACCGCCTGGCCCTGAGAGAGTTGCCAGCAAGCGGTCCACGCTGGTTTGCCCCAGCAGGCGAAAATCCTGTTTGATGGTGGTTAACGGCGGGATATAACATAGAGCTGTCTTCAGTATCGTCGTATCCCACTACCGAGATATCCGCACCAACGCGCAGCCCGGACTCGGTAATGGCGCGCATTGCGCCCAGCGCCATCTGATCGTTGGCAACCAGCATCGCAGTGGGAATGATGCCCTCATTCAGCATTTGCATGGTTTGTTGAAAACCGGACATGGCACTCCAGTCGCCTTCCCGTTCCGCTATCGGCTGAATTTGATTGCGAGTGAGATATTTATGCCAGCCAGCCAGACGCAGACGCGCCGAGACAGAACTTAATGGGCCCGCTAACAGCGCGATTTGCTGGTGACCCAATGCGACCAGATGCTCCACGCCCAGTCGCGTACCGTCTTCATGGGAGAAAATAATACTGTTGATGGGTGTCTGGTCAGAGACATCAAGAAATAACGCCGGAACATTAGTGCAGGCAGCTTTTCCACAGCAATGGCATCCTGGTCATCCAGCGGATAGTTAATGATCAGCCCACTGACGCGTTGCGCGAGAAGATTGTGCACCGCCGCTTTACGGCTTCGACGCCGCTTCGTTCTACCATCGACACCACCACGCTGGCACCCAGTTGATCGGCGCGAGATTTAATCGCCGCGACAATTTGCGACGGCGCGTGCAGGGCCAGACTGGAGGTGGCAACGCCAATCAGCAACGACTGTTTGCCCGCCAGTTGTTGTGCCACGCGGTTGGGAATGTAATTCGGCTCCCGCCATCGCCGCTTCCACTTTTTCCCGCGTTTTCGCAGAAACGTGGCTGGCCTGGTTCACCACGCGGGAAACGGTCTGATGAGACACCGGCATACTCTGCGACATCGTATAACGTTACTGGTTTCACATTCACCACCCTGAATTGACTCTCTTCCGGGCGCTATCATGCCATACCGCGAAAGGTTTTGCGCCATTCGATGGTGTCCGGGATCTCGACGCTCTCCCTTATGCCGCTCCTACCGTCGGAAGCAGCCCAGTAGTAGGTTGAGGCCGTTGAGCACCGCCGCCAGCAAGGAATGGTGCATGCAAGGAGATGGCGCCCGACAGATTTCCCCCGGCCACGGGGCCTGCCACCATACCCACGCCGAACGAACCGCTTCATGAGCCCGAAGTGGCGAGCCCGATCTTCCCCATCGGTGATGTCGGCGATATCAGGCGCAGGCAACCGCGCCTGTTGGCGCCGGTGATGCCGGCCACGATGCGTCCGGCGTAGAGGGAACGAGATCTGGACATTCCGCGAAATTTGACAATTAATCATCCGGCTCGTATAATGTGTGGAATTGTGAGCGGATAACAATTTCACACTTACGAGTTTTGCCGCATGTCCTTAGCACCATCGCGCGTGACACTGCCGGATTTCATCGATTCGCGGCCAGTGAGTCGATACCAGTACATCGTGATCGCCCTGTGTGGGGTGGTCATGTTCATCGACGGCTGCGACACCCCAGAGCATCAGCTACATGGCGCCCCACATCGCCGAGGAGTGGGGCCTGTCGAAACAGGTGCTCGGGCCCATCTTCTCCGCCGCTCTCGCCGGTCTCATGGTCGGCTATCTGGCGCTCTCGCCGCTATCCCAGCCGTTCGGCCACCGCCGGATGATCCTCACGAGCACGGTCATCTTCGCGCTCGGCACGTTGGCAGCAGGCGTAGCAGAACGTCACCGAACTGATGGCGTTGCGCTTCATCACCGGAATGGGGCTCGGTGCCGCCGCGCCGAGTGCCATGCGCATCGACGGGCGAATTCAGCGCAAGCGTCTTCGAGCAACCTTCGTCCTGGTGATCTATTGCGGCTTCTCCCTCGGATTCGTCGCGGCAGGGCTGGTCTCCGGTTGGCTGATCCCGATCCTCGGCTGGCGGTCGGTACTCGCTCGTCGGCGCAGTAGCACCGCTGCTCCTGCTCCCGGCGTTGCTGCGCTACCTGCCGGACTCACTCACCTCAATGATCGACCGAGGCGCGGAGCCCAACAGAATCCAGGCGATCTTCCGCAAAATGGATCCCGCCCTCGCCGTCGGCCCCGACATCACCTACGAGGCCGAGAAGCGGACCGACGGACAACGCACTGCACTGAGGAGCCTGTTCACCCGTGACCGGGTCTTGGGAACCCTGCTGCTGTGGCTGGTCTTCGTCATCAACCTCGGCGAGTTTTACGCGCTGCAGAGCTGGCTACCGTCGATCATGACGAGCCTGGACTACGACATGGGTACGGTGGTCACCGCCACCACCCTCACGACTGTCGGCGGCATCGCCGCTGCATTTGTCACCGGGCCCTGTATGGACCGACTCGGCGCGTACGTCACCCTCGGAACCGTTTATGTCGTCGGATTCGCATTCGTTGCGCTGACCGGTGTCGCCTACGGCGCCGTTGTGGGTCCTCTGACGGCCAATTTTTTTGCGGGGGTCTGCATCAGCGGTGGACAGAAGAGCCTCATCGCGCTGTCCGCGGTGTTTTATCCGACGCCCGGATCCGGTCCACCGGGGTTGGATGGGCGTTGGGTGTCGGCCGCCTCGGCGGCATCGTCGGGCCGATCGCGGTCGGAGCGGCACTCGGCATGGGCTGGTCCGCCAGTGCAGTCTTCTACGCGATGTTGCGGTCCATGCTCGTCGCCGGAGCTGCGGTCTTCCTCCTCGGCCGCTGGGTTCAAGCGACAATCACCCCGATCGCAAGTCGGCGAGAAAGTCATTCGCTCGCCCGCAAGTAGAAAGGAGGTCAGTAGGAATGCAAGAATCCATCATCCAGTGGCATGGGGCCACTAATACGCGCGTGCCTTTTGGTATCTATACCGACACCGAGCCAATGCTGATCAGGAACAGCAGCGCATCTATCGCGGCGAGGTCTGGAACTACTTGTGCCTGGAATCTGAAATTCCCGGGGCCGGTGATTTCCGCACTACCTTTGCCGGTGAAACACCGATAGTTGTCGTACGGGATGCCGACCAGGAAATCTACGCCTTCGAGAACCGCTGCGCGCATCGCGGCGCTCTCATCGCTCTGGAGAAATCGGGCCGTACGGATAGTTTCCAGTAGAGTATATCACGCCTGGAGCTACAACCGACAGGGAGATCTGACCGGCGTTGCCTTCGAGAAAGGTGTCAAGGGCCAGGGTGGCATGCCGGCCTCATTCTGCAAAGAAGAGCATGGCCCGCGCAAGCTTCCGCGTGGCTGTCTTTTGCGGTTTGGTCTTTGGCAGTTTTTCCCGAGGACGTGCCCAGCATTGAGGATTCCTTTGGCCCTGAGATTTGCGAGCGCATAGAGCGCGTGCTGCACAGCCCGTAGAAGTCATCGGTCGCTTCACGCAAAAGCTGCCTAACAACTGGAAGCTCTACTTCGAGAACGTGAAGGACAGCTATAGCGCCAGCCTCCTGCATATGTTCTTCACCACCTTCGAGCTGAATCGCCTCTCACAAAAAGGCGGCGTCATCGTCGACGAGTCGGGTGGCCACCATGTGAGCTATTCCATGATCGATCGTAGCGCCAGGACGACTCGTACAAGGACCAGGCCATCCGCTCCGACAACGAGCGTTACCGGCTCGAAAAATACCCAGCCTTCTAGAGGGCTTCGAGGAGTTCGAGGACGGCGTGACCCTGCAGATCCTTTCTGTGTTCCCTGGCTTTGTGCTGCAGCAGATTCAGAACAGCATCGCCGTGCGTCAGTTGTTGCCCAAGAGCATCTCCAGCTGGAACTCAACTGAAGTATTTGGCTATGCAGATGACAGTACAGAGCAGCGCAAGGTCAGACTCAAACAGGCCAACCTCATCGGCCCTGCAGTTTGT
+
*)'&%%$%$%&<@?BDHHEHJGJGJG???****@66<:>HJFJJJJEJJJ=>>JJJJHGJJDEDCIJEJHJJGEGFCA:;++BDIIJGJHGJJJIHJJDBAFJIGHEGJJJGJHJJJJHGGHJFIJJGGDDEJGJFJJJHGHIHGEJHJJJGHJJGIHIFHEJIJJHJJIH@ABBAB5557BCB:998=>CAD?>>??JJJJF9433EC?@?BJJIJJJJJJJJEFEGDJBCABGGG@@AFJJJJJJJJJJJJHJJJJJIJ,,,-33)))).79::9--GFAACHGIJIHJHGJFF=;;;ECDC,,,,0*)()-/575667EEIJIHGJJJHDJDCJ?JJJJHHHGJB<;<?:884'&&*,25CJJJ8777EJJJJJJIGJJJIJJJJJJJHGJHGBBBB411253333779:B@FGJJDJFEJGJJIJJJGJGJHJJHJEGHJJ;3,,,,)'''/06:<433360/01:4566JHDHCHCB?<100++0198ECJJJJJJJB>@;<??>>5,,+,-+,,CA6634(&&&&&';<<@IJJIJJIJJJFCCBCBBEIJJJHJJDBBABFDJG;;;<FI4338=,()+/2,++,134389...-12@BBCAA@@JJJFJJIJJJJJHIGJIJGFJFIJIJJJJJJJIIJFJJEDC?==<=>@:832,,,,****&''''''.99BBDJDBBBAEJHBAABGHJH,,,-000.2276999>I==<=IGHFJEHGGB332276@A83/-.-+*''(.****((('002/34,,,81;89A;<99?AJGJJJJJFIJFJJJIIIGIHFHEGAA?99;;ECCEDDC>J,(((('%%$%20046778DGBBFBJABA5:488,,;%&&%%$%%'(&&&%%%'))+**+,-)(()013((((BCJJFHG??@ACJ@>?3-'&&%8ADFDHGJJHD>>?>::;;ABFCBDBJJFJJJJJFJFJJJHEIGJJEJJJJHHFJJJGEGIJJIJJCDDHFJHJIJJFHJA;6--+,,0=CEC=BGDFCACFJGEGJJJ>>B?989:EIDGFHJ@==BAJIFHEB?>@A++7=,:::FGJJHJJHFJIIDGJJIHEIJIJGJJJHIGJHJJFJJEHJJHJJJHIJJJJJJJGIJJJIJJHJJIJGD???FEEHJHGFIHEEHIHJJJIGJJFDDHJEJ,,,,55;444?AAAJJ??E@???FFJJJJJGFFEGJHIJJJJJGJIID3--.@ABADADJJJFGGFB???@JIHJFGHE?CJF@@@ACHHJJJJIE@?<5,,,9@@544233**+*+++68@DA@A@A;::<:99+*)+9;801**).%%'&))**?>B2EJJJGJJJHJJFHHJJJHEEEFJHJJFHJHIJJJJJJJJGEBABAE@22B2JGJIJJIJJJJJGJIIB@@@IEIJFGDCIA;<<CB98889@???CEHJFJIJJJJJJ888=F>=;;?GJ@A???=;5,,,:888:;CHJDFJCDA2000-,--0,+++++).08?9666;@@?BGHJJEJGEBGJJHAEEGHHJJJHFGJGH@?@>BBAJFFJJIJHDDGEFDJJJC???B;;>>8888::=;889<5:///>CBCFHCADDJIJHJJJJECEEIJJIFDJ>=>@?GEJD6/7454/,++.***(***55<;>?<999:AAA>@CE@HFJIJJJJJJIGJJIGJGFHJIJGIADJ;8=7BBA''''E>?>66677EFDHCADHIJJJJJJGED??FB@@ACC>==91,,DEJEIJHJJJFIJJJGHJJID@?AHJJJJJJJDCBB2222IBCC99BDGJJJHJJJJJEJJIJFHJHHEFJJHJJJHJGJFJFJHJJ@A@=?>>JJ0001JEDJJGIHHHJGHJHJI>0/---4322378CJEJJJJGJJJJ@@BBDBAACJHJJJHHD0HEEGGJJJJJJFJJHHDHBGA===>==>JHGJJJIGGFJEJIJFFGEJBB-,,-/.0----666>>9::844104330//+*)).?BHJIJJJJJJJJJJJJJJJIGA?@J;::;33J.)%%%&..%***21134@>>=?FCG>:88;8:63332.&&++744879HB603(('''((*('('*),23:<4334=****0+,'$$$%))02<@>><<=>CC@CFCABABCCDJJJJHFJEGGHGIJJGA@5--69BICFJGHJJJIJJJJJJJFJFJJJGJHJGJ9;;9DCCDFDEC==?HFGJJJIJJJDGFJJJGECBBEJJHJFJJJJIJHCEGJJJJJJJJJHJJJJFJJCCDAB0((()632224?JGGDGJDFJHJJGFEDGFGJJ;8++,.JEJDIECJJJJJJJIJHIJHJJ((()DHDEFIEE:;<;BCG@BJ)))GG655)(((/;<<??@?CCFDGIFJEA@CFIJJFJJJJJG;****??AABJDEBBFJCA>,,,,442333GDJDHJHJHJJJFFJIJJDGHJGJJJJGEGF>>=?J@A6-1'(./5=98878::;=<DFBCCBEJDGJFJJJEHJJHJIIFFJJJCJ;21;445JJJGJJJHJBABBBAAD@@ACJGJH6342-,&'2<B>=>;?HJJJJJJGIDFJFHHJJJGJGJJJJBABA<9:AJJFJ===>JFHA@*(((276=?ADDCI<JFJ@@JFJJ.FCIDJGJFGJGFJJBBADJFJGHFIJIJHIIJFIJJJJJJJFEJJHJHJ0../'%&*'*<<?DJHJEEHJ@@@AECC;;;EEGHJJJJHBCEDJJDHJJFJFJDJDGJGJFHHJIFJJJJHJI???D=<<>=967;A>=;=<211DBFDJHJJHJIJJIJHFHEEBBA:;C8710/,)&%%$&(*0;99?>?<DDCCEJGIHDEGCE?=@BGDCFGGJJJHIIFIEJJJJEJHGJJIJIJIJHIJGCDJJJFIEFGFJHIIIHIJHEB@AFCDH;;;7;77A?@GJJEJJJEJF>DFHJGEJJ?IJFJ>GHJJJJHJFJFJDEFJCC=:<ADJHEHJFFCG88??JHE==>ADCBCJIHHDH>=7/+./1@C;C::B?FAAA@<:::0/)03''''.-,+*+/>)''(26*)'%&'()%%'@HIFDJJG>=>=?==<3333HDJD=?=?HJJJHA@@DGDEDJHHAB:AED95<<GGIEFDJJHJJJIHEFEFD=@@---'''((,''')%&%(,04118<;222030''')))('*6=>ABFCHJCBC9927890011EJJA?<:7778@@@JF@ECCFFBABEFJJA858:4=>JJEJ/.//A@ADD=:;:9>=977.-'3325579@BBC=>=<==GF710/1>BCCABCDD?GHIHDFJHJJJIFJJ;899JHFEGDCCC:::657666680-''''(423468:9788BJGEEFDDJGGHHJIIGJHB?>>987,,,,3(9<=)1,%%&&*699988;@=>>@;;89<EJDJJJGJFEDFHFJIDIGIE<<,,,/.*))..66..--0)(+18589:FGEGJJJGIIJIHIEGA;8610.+.75211357368>A9:75235544679?><==<<7/......,+,,3334::;<>??>>?6555<:9:<=20016778@@GHEFIJJJFJJIJJIFGEGJJJJGJHEECHGED?===BBFFJJ?JIJDGJA@AAJGEGDDEBCFEFFEHJD@@JFIHGIFIJJJJJIIFJJBAD>>94/*/)*-./0-..00;?GB@AAJJIFJJJJJJHEE933''%%+&&'88<@??7677<A?HJGIGIFEGJEGJJHGJJJJJJJHJJJIJGHJJJJIJGJJEGJHJJJGJ;;;;GEFEJJEGGGECCH****78+++,45,,&&&)%%&())&&''+*,---011445DFGJFHHIGJ===>GFIJBFJJJJJJJFJEFGFJJJJJJEJJFJJJJJJJGHJJJJJJDE>./,41+677655345;??BCDBBDCEFD<976,,*))&&&(/0--+-335BFIFJJJJJJGFGJHJ@JIEJGEFEJFJJGJEHHHFJJJJJHIFCC76666>67CFJJEFGCCIGJI>=>:9''(()&5<FCCFJEAA=4B>3EJFJCA=('$%'(:;;1....8;?DBBHF@ABBEJAJC=A0...4+**,000005688989<<>>=@DDFB@JCDDJDJHBDBDABDJJHD??ICABFDJJJJHEJGIJJGIJFGJJIJFHHFGEE8998?@=>ACI9779?AACJB?DF8AF84FJJJJFHGJGIGIJGJJECBB>77?-43345000058:=66676655>>BACBIJGJEG7767BAGJJJIGJJJJFGIDFJIIEFFJJJJ2/005423844''(,,+('(*+')&&'&).)+(((+32333*&()&488DE??CEFFEJGC@@JJJJJIJJGJJJHJJJFJJHJJ>77HFJJEJDGDEDD@@?;75*))**+**%$$%%$$'&(((*2,(0/,-6:99@>=E74+(478EJJHJJJJJJJJHJJJJJIGJJJJJJEFJHHHIIIJ<:444604112260.//-,,,/1'')5<AAA99982-)&&&%'*+.((/**''::AABC3333=;;<?JJDJ*))+B=5+))(&$%%#$%')*+,3022222'&&&'')&'+,0''&%**/42---45584722472112.-+&&%%%%%&&'.057;>=;;<<?FDBCBIHFJJGBA:99:BEHJJJHJFEHJEFEDGFJJ====???>=;;444255;A>=EJGJFHFHJIJJJJJFHJIFF=96EFJBHDA>>?EA7631/-.1301*(+..+.032778@AGJFHGHJJJJJIGG====;=5445=-,-2J322543++/1(1**.+**+,.@CDDD?<>7556<<7559@>IDFDEJDFJJGHHJJGIFJF?A@:8<%%),,)32/-25577DHJJJEJIJGJGGCB<8678FB@>74334.''&+56=DEJEECFCABCFFDHJJHGEC=JJG6200089>7:;;:;?===BIDIFEDGJHHA>56;<>;@I1ECBADCEJJJJHFFB?B@76;=<<<=AEFIFHJJ.---3-,,''''9:'7889@A@GJJJJGJJFHHGHHFJIFDGDJJE?>>=,****=<=@A?998888.,,-/11-'(+&%&57110044379=C;;877456670-**-.*100238789?:541...-../''''048:677:A;;:10/-//238:EGEJJJJJJJJJJJFHIHGIJIGJJJJJJDGJ@@??A==<HJJHHGHJGHIHIGFJJIHJIJGJJGJFE;<97436697532375999==<<<<97222JJJJJHIJCBHEGEJJJGJDGDI81GDDJJGIFHGJJGJJJGJJJHFF999CFEFD@@FGIICCCHJAB99C3.-.45HGJGJJECHJJJIJJJJIGJGJJGJIJJIDEIIIJJJJJJFIGH><;8333389=JJEJCBAACCDHCEDCH@@@AJGIJEDIDFBCCDCBGJJHFGJJGJJJJ<:96)''(*1+@ABJIJJJJJIJJIJJJGFHHJHJJJGJJHJIJJEFFEJJJFI@;<>@B?)('&)*/3:<:<?GBJIJJFIGHJJGHEIB=;<A<87601.**())%(%%+,23JJHJJJEHDCEDACCEFE@>-,,JJJJEDJI<=<=GGJJJIJGIJJJGJHJJIFJHJFJJJJJJFHHDJFJJJGFJDJEEJIJJJIIJJJJJBDBCJJGJGJJG?@@@JJGJHJJHIJHD58JJ?FJJJJFHEA99:;A?4334EBABCCEJEBA?C?B@AF>>>?DE@@@567('.(C>?BBIJJHGFJJDJDJIJJJJJ@@@=@5322.**)))+--->BCEEDEFDGGH<;;89///-099>?D;6JGCABABG<9,*+-,4834AFJIJCFFCE>=<:823348:8<?8@HFFGII>=>:;;?=@@BHIGHGHEIJJJJJJJIIDGJJJJJGJFBBABIJJHBCE===>FEJJHJJJJJJHJFEEDECA?>??GJJGFD=GEEC<<GEFHGJJJJJ???))))7;AC<<<BCJIDBDFEDJEJJFIJJJJJHEFDDJJJJJJJJGJHIJEDDJJD2110*&(999:EJJGJJJJHJIGH7;;?67/...667CIJHGEFDEJFIJGJJFGGIIGGFJEJJFCJFFHIJGB000122225542124<GDHEJIJJJJIJJHJFCAAFAB////8:759868>@AB4448739++-666332('''.('()((+)''$$$$),7@BFEJC?@FIFIC===?@@>;<=>FIJHJJEEEFEJJHIJJJFJJJJIFEIJHJJJHJGJHJEEJHFJ8777EIJJFJAADHHJJ10'''',+++9<;?:=>AHHGGFJI?FCDABBBJJHJIJJJHJJJJGJJJJJJJJHJJJJEJHE?4*&&'*+2,764558JHHJGJJ?<;<EJJJIHJJJFJCBDCGJHIIIFEDJJJEJJJ?@EHJJJEHHBECBD8.**+*%%,-000*)77/..-.531240(((''%%%)()'((<CDEEFHHJJGFJGGHHJC66<5555=;871-,,6<JJ53423523:;?HIGJJHJJJIFJFGJJJDEAHJJHGJJHJG==HFJ;;>FHEEGJGJJJIJHJDJD8889EJHJJJD??33)))*09:<644($%&'*(''''(+,+,2,455:;=AA@BDDBEAJGJHEJJJEGJDCCB2-?<<CA@BFJHJJJJJJJJEED@@::::99@@JJJH>>>>FJFJJFJJHIHJCDD@A?@DEHIJDDGI1111CJJFJJJEJ/--.>@@AEEJJDGDDJJJJJJJJJHJJHGJIJFJJGJJHICAA@?ABAIBB?5GJJJHJIJIJGGJJJJHJHJJHJJGC=889:54341.--+///44<@>998@FIFJHGFFJGEJJJ7557784215,..-8@EACJHIEJJHJJJJJGJDBDDGHCEDCFHFGJDGEJHHJHHJJJJJJJJIIFGJHJICCBDJEJHJJJFJEDE544(((2,+/=>>><=>@BA@CCCDIJJJJJDCACJHEDBJGJJJHJJJJGJJJJJHI>66GJGIJJDCGEHDCEB22112,**//>DDFGHJGJH?>?@GJC;.../:EFJHJFJJJHJJJJIJFIHFDB?;<<<EDBDDHJJJJJB=>HFHJFEBBABEJG:::31120,,&&)233<==BDDB?AA:67755/*-.BBAACBJJFGIEG@>=7/.--/())(,,,1<>>A@DBCDGJHC@JJIJIGJJHJJIJGJJJHEGJEJGJFA?=<;;B=99<:837--7:::1/0=<=233-,,.?B??FCEJEGJGJJEI;HBEHGJGHJHJBAA@FBJGEDF?70./9.*-,'&',.))))++)'69331(((+==0'5-CBAFHA@@73BDB?;;;?FHJJJJFIJGJJIIJJIJIJIJHFDJIIJJBCJHGJFBCBAFDBJ---7;BEJJHJIJJIIIJIJGJGJJJJFJGHFJJHFIJJFFHFJF::+++*+22277+,100/711@@ADJJD?AJGFGIJJHGHJHGJJIJJJJJJJJJJJJJIJJJJJJHIJJJHHJGJEFJA=<6<;CHIJEJFJIGJJJHJGD>@4/'&&''+/*))-+))*-?DIB?@BIFFEIHJHJJGIIJHIIJJJGDCDD6565<<8963012@BCHJDCCBA:-+'&%%'(,223:<>......./0---./042;677ABE659D>>6>?D?GEDEDCEJJHJJD<541*''$%%%,,''-,,,-332EGEHJJJJJJJFB7656IJ?DJJJEIGHHJJJJJIFDDCID?B7/.-*.0++++022-&&%&')061*+9:JGBGHJJJJJJJJHF>=889:73333,*)*>>8446,31+../..0-'%%$##$'(*-*,3@JIJIJHGFJJCEDDFEFJJJJJJJJJJJJFJJJJJHJGJJJJFDGJGJJJJHHJJEDIC@@9:77983-,$$%('((**+;BB??62./AACGJEJIFJJJFJGJAAAAJFHCEJHFGJFHEDEJGDDBCEDFADJDGGEIJJGGB778CCBB@>>>BJB:9975657J9:>FE?@??HJGHJEDIA::98989''&&04788>@<B@BEEFEDCEGEEJBEEJJABC889;JFFCA?@?AFCBCCHFD>==:544>9.--.+***,,,254234780B99AB@AJJHDIJJIDJJHEF>>>?CDGHJGHFBA?></..*('(.,*('%'((.&/0((('+),.655669>8C@GGEJJE@733,,+-))*+<0../@@?BGJJHG9999F<<<;;0'''')&&'-****+34<999:CA@CBEJA884127;;;;?ACDB@DDGJFFJHJFIJJJJJDEEHHDD>>>:;AJC>?ABJF1,,)(&&&'&%%%''/-****51''''%$'+-66EDEBBBAD4445AB78A<758BC@BABE2/-('&&((5(*11<6EBEFJHIGFEEJGFJJJIJGJJGJJJGFEFEA@?@C>=??D=1111JB7665=JJJIJJCJJGGBD1(((&%(,,,+/8*))))))<<<DJH<;;;8=<A;;?;IJJJJJJGHJHJJGHJGJJA>BBDFCBCC??JGJJFDGFJJJ+)))@?@AC;J>;CB><:9<<>>>@<<@=JGE99:9GC?BB?<5556<<<=A@>7ADBBJACGDCCCA@BGF;;:;AB<<<<CGHHFFJG;:0,,@?<;;<@:::<??JBBABFGFFJJIJHGBDB><;:9012/<;>8591,,1./2+++++@DGJIJHJJJJHJFJJJFJJDJJ====@@@ACEDGEEJJJJJGHJJJJJJFJGJJJIJHJFJFJFHEEHEGFC@=@@CIHFEJ@AA?<BCDB?I-,,,<?@EDDHCCJFJGGJGJJJ5557CGEJJJHD>>IJIHGJJFGFJJJGJIJJHJJJIJGJJ44445JFJJJGJJEHD995578>322355<=CBDDEJB@B<BGJCJIGJHJHFHJJJJJJ><<;C@:;=*&%%&&&0100333:>?<==AH@<8534722'&&&0.)))''&')))(('&&,->?DGG;9BJJGEFJFECDFDA9999EA99==>?A3+++,0..3****83223??CCJEJGD@B?<;8@3,('(,.-,,((()*,++&%%$$&+'-.0=?JF?;:8;7766///***7=;---.@4333))('////6433-+++.:::<=33GGHFCEDDFGHJB@?>@IEFJHHJGGGGJD=433/1118;<>321252233)'''*&$%)(&'*)'&'%$'.-,,-5==A>?964467898:@CEJGHJFJ>==<?96(%$$%/434*)))111//-.2:DEFGJJDBCB,***=???DEGCCACA4-,,+)-/1573222CCJFJJJJJJJGHDEFDJD::<==<?GHJJHFIC8556EFGDBBHJGJCEC988:C??CJ@79:@A@@=//.((&&&&002&&&&((&&((<>@@EEFFCHDEFH@HDIJGFIJHJJJHJJJJJJFEJIJGJJJJJJJJJJGGJJICEHHH>8,4))///EEDD==2,00EF<<<>JIJJJJJJJDBDAB?@J3.I@>A@@A=9889;88888864533349::?A;--,23456CJBDDDDJEJBCCC;*)'(**5B?BBCBAJJJ1111?>=:96.*J),:?<<<>A:<;;;3333>>CEIEFEDBCJHB@?A46<,+++%%&&&&**31001<@GJJFJGJJFDE?---,/5:CA@@?B655))),GBDDDFHJ;*(().-,++))(''&'.09766:JIEJFJJJJDEDFJJFGJFDGIIJJJJGGJFJIJ7777EBBFJ8898:(')+.8:;DHJIJA?ACCBHFGJJEJHEJJGB@BF887:>=A><@6IJJJJ@AACJIJJH??>>HEJEIC8555/*58GJJJIJHGJGJH444488;;53333//./21222//(%&'(*0///0>@<<<40..---.4.4699EEHHFDJCDC?GGJBADBJ=<IG@A??5556BBAJJFE@?==?=;82)(')()&%%%'3:@BAJJJFJGJFHEJJJHJJJJIJJFFHE@<=<>FC=<<;;;978648<@CBJJJIJGFE?=<<?=<==BABAFFF7778>JHEHJJJ6655:1/)))))):9546@0'&&&''(/0.//,*&$%$%(**.37=<<==DJDGGJJJJEJJJJJHJBJJ;;;5545332165/6+/,*)+,5))*)))(7<@JJGC??BCFJJIFJDCFJIFGJJIHJIJJHJJHJJJIIJHGE:9997323<4IEJFCD77+)+6EIJJJJJJJJJJIIJHDDA<FFJ@?;:;6666>;::;DIJGJEGHJ0000;41/+(%%))2358=ICB///8FG1,,,.0('&%%%(('8HJEHHJHJJJHJJCACBA>7547BB@AGDEGJJB?988976669;9733)))1:87:8665.-+--(('()'&
@Li_n2g_4_plaTL097-2_243
GCCATAAACAGCGCCATAACGAAGCTTAAATAGCTGGCGATGTCGGTGGATACCTGCACCCCTTCCGGCGCGGTATTGGCAAGGAAGCCAAATGCCAGCGGAAAGACCACAAAGTAGGCGAATGCCATGCCGATATAAAACAGCAGAGAGCTGGAAACCAGCAGCGGCACCACAGGCGACGTTCATGCTTATACAGCGCTGGGGCGATAAATGCCCACACCTGATAGAGAATCACCGGCGCTGACAGAATCAGCGACACCATAAAGGTCAGCTTGATCGGCGTAAAGAACAGGCGAGGCCACGTCGGTGGCGATCATCGTTGAACCTTGCGGCAACTGCTTGATGAAC
+
67HJJJJJJJJJIJJJJJJJ?CBB>=9.,,-,,,,8:39999C6556DCCFJFDDEEHHGJJJJFHHHGJJJJJJFGDFJJFJJJJJJJJJJFJHJJJJJJJJJJJDF7::;JGJEDBEJGJJJJJJJIHGJJJHJFIJJJJJJJJJJJJFJJJJJJJJHJJHIJJEFEHJ32'&''6>=>?E>>>GGGJFJJFJJJJJJCGJJJJJJHJJJJGJJJJJJGJJJJFG?E>GDHJJJJJJJJJJJJHCFJFFJJGEJJIJJJEJFIJJJJJJJJJ????>>>>E<<AA0/,(&&(6889<@<:::555:BJIBAAB?;;<=>>>?=<;0*+-/29=<=@??+((*(((%
@Li_n2g_4_plaTL097-2_244
ACGATTGCCTTTTCAACCGCGCGGACGGCATCTTCCTGATAATAACGCAGGCCCAGCTCGCTCATGCCAGGGTTATCGGCAAACCACTGATTCTGTTTACGGTTCGCTGCCGAGCATTTCCAGCAGCTCTTCCGGGCGGTGCCACTCGGGTAAGGCTTTCGACATATTGCGGGTATCACGCACGTCGCGATACTAATGCGACTTTGGTCTTCATTGTTGCGCGATACGCGCGTTTAGTGAGGTGTCGCAGAAGGGGATTTTAAACCGTTGTTTGCCGCTGGTGTCCTGCCAGCTGGTTTCATACTCTGGCACTGCTTCATGCACTTCATCCGGTGAGTAGTGCTCAAGCAAGGTTTCCCGCAGGAAGCCATTATCGAAACATTTACTGTAGCGATACGACTCATTGAGCCTGGCGGGAACGTCGATATTGTTACGTTTCGCCTCTACCACCGCGATGGGTTTGAGGCCGACAAACAGCACGTAATCCGCAAAGCCCTGATTACCCGTTTCATCTTTTCCGGTCGGCCATTCGGCAATGGCTTTATTGACGCCGGGTTCCGGACGTGCGCCTTTGGAGAAGCGCAGGGTTTTGCTGTCGGCCTGCAGCCTGCTTTACGCAGTTGCGCATCAATCAGGAAGCGACTCTCTTCTTCGCTAAGGTTGAGTGTGCGCTTGATGGCCTGATCGGTAATTTCTTTGTGGTAAGCCTCTCGTTCCTGTTCGGTCTGTTTTGCCAGTTCCGCGTTCTTCTCGGCGAGCTGTGCTTCCAGTGCCGCAAGGCGAGCCTGGGTTTGCGCTTCGGTTTCCTGCTTTTGCCTTCCAGAATGGCGGTGTCGCCGTTCAGGGCGACCAGCTTCTGCTGTTGCGCTTCGACTTCTGCCTGAGTCTGCGCTTTTTCTCGCACCTGCTGTTCAAGCTGTTGTTTTAGCGTCAGCACTTCCTGGTGATGAGGGTTTTCACCACGTTCCGGCAACACAAACACCGGCACCGGGAAGTAACTGCCATCTTTACGTGACCAGACGGTAGTACCAGACAGCCAGGCGGAACCCGAGTCGCAGGCACATCTGGGCATCGTTGAGATCGTTATGATATTCGTGCACCGCCTGGTTACCAATGCGGCGTAATTTGTGAAATACAGAGAGGATGTTGTCATCAACAAAGGCGATTTTGCCGAGTTCACGCAGGAGATCGTGTTGATTCTCAAGGGGGGGATGTTGAGTAACAGACCAAGATGTTTCGCTGTGGCTTCGCCAAACATACGCATTTTAATCAGCGTCGTGTTGGGATCGTCTTGCGGGTAGTTATTTTCCGCCGCACAGGCGATGGCATAAGTGAAGTCGTTGACGCCCTTCAGGAATTCAAAATTGGATTTATTCATCATTGTTATTAATCCATTGCTGTGCGGGCCTGTCCAAATATTTAAGGCCCATAACATCTCATCTTAGCTTTCTGTACCTTTCCGGGCAATGACCACGGTCACAGCAACTGACTCATTTCTAACGTGTTCGTCTATTTTTGTAGTGCTATAGTAGCCGAAAAACATCTACCTGATTCTGCAAGGATGTACTATGACGGTTCCTACCTATGACAAATTTATTGAACCTGTTCTGCGTTATCTGGCAACAGAACCGGAAGGTGCAGCCGCGCGTGATGTTCATGAGGCTGCCGCGGATGCATTAGGACTGGATGACAGCCAGCGAGCGAAAGTCATTACCAGCGGACAACTTGTTTATAAAAATCGTGCAGGCTGGGCGCATGACCGTTTAAACGTACGGGTTGTCGCAAAGTTTGTCGCGTGGCAAATGGTGCCTGACTCCTGCGGGTTTTGACTGGGTTGCGTCTCATCCCCAGCCA
+
((EIFJHIGJJJJIJJJJJEIJGJGHJGJJJIJGGJEJGIJJJGGJIJGJJJJJJJFIJFHFGCCCGHHFJJHJGJGDDD>@@@@00//21110100+''''13854421217;<@ABDFJ>?><<84../0278:HB@A>CB;;;0../7CCBB<:6666ACDJFBCEJJFJIIGHECEF3223:;D99986)$####%%%%(0-8=@ADCEED@=<:99A-('&&&()*'')'&')(((*)%%()**+)*/8:;64352*+47A<<<::8877;<BC:99DJJGGJHC?@@JCJFJGADBAACBEJHJIFJJCB3019CE??>>8>>?HJJJJJJJHIJJJJHFABBHHHIGIGFF@=DBFJJGHHJHFDFGEACBHGJJJHJIJJJHJJJJJJJCCAA55DA??==>>66FGJFIJJIGJJJJIGJCEHJJJHJHG>>>>>=>?F9953A??IDFFHFC?@@GHD4443556)('&*''''+,,),=>EFBEIFFJJJIGJJJJJGJJJJGJJDHJ?JEHJJIGJJJGJJJJJJHJJIJJJIFIFCDC><==;IDJ;FGFJGJJA@=<A>:@HJJJJJGJCCJJGFJDFHDAA@==>JGFJ==HFDJIFHI>EED76***+<>@G=888.,,-0<;;976626J@F@FHCDJICCHFJJJJJJJJJJHGIHHGIDDIEG@AA7212++920/045:<111*))**)'(''(8477<?C;==AIJ@?@DJFJFHJJGJJFJJFJDJF=?<<>?JDCCCEHE=>>852889C><A999:C<;8678JDHJJJJHJJJJDDGEFFGF=@:+&,--../64<*====99;=''&&%$%%'(('$$%%(-++,CDDDECFEJFFJHHJJIHJFAA@F@9:;<J@ADBE>923;<BCCCEADAAGJJIJJJJJJJHJIJJJJJGHDGHJHHJJJHIJGB@@AHGJFJJ>>>1//349<=>;89CBDBF>:=>HC21117>;FD4443/-.=<27,,9,+'&'&&&%$&&)-,%%%%()6<<<:;;@@:66:@A?@@B<<=IGIJJGGFCJEG:777::<:=>>=<9786668A55-**)('')*+@AADFFBA@@;1121-,...03>?@?A@HHHJJJJGJGJJJJJJHJJIJJJJJJGGJJJEGJJGGGJJJJIGIJJECACDECB?>FFCJF:@=?A*)***..88A?@1111665796.*'&%)*-:FGCDCGJFCBDCJJJJIJJJA..141227345GFI>=80000;BDFJJHJEEJJJJJJGHIJEFJJJJIFFJJF3339<?44000****+:DEDD:222CBJEJJJJJGJIJJHFGGFJAB@CJJJJIJJJHHHJJIJJJIJIEEJJJJJJFGIJJGFBCEDJDDGD=DHDJIJJJIJIGJGGJJIJJJB@@AIGAADBIGGGJ?;;<JIJJGJJGJJGJJJHJJJJIIA?@BFE?FHHJIJJGGHJJGJJHJFGHF7660//..??@ADJGGHJJFJHEJJJC??>=<<78CCBDB6/000=:888BJJEDCHHHFFG33324441128JJHGIJJJJIJHJJFJJJJJGIJJJHJJIGGJB:<8889987/../+*)+''':?CJECDCIFGJGJJJFFJJFIJFJIJJJJ7666++,,?>CEJDIFJJCHDC668JJ63?@@?>7:@@BDDFJFHHEFIJJJJJJFJHFDEJEGJJJGJHJIJJJHJJFJJHGDGIG;776694455AAHB=<>=FG@AABJEFHHHJB@CBHFFDDHBFHG3333----,,,(()3444..++4-?:;81/123:=<=:85446:988***/:?@47766401'&&&(**,;A??778:>?ABE@?;;/...588>=320(&
@Li_n2g_4_plaTL097-2_245
ATGGCGCATTATTAGGTGGTAAGCGCCTGCGACCTTTCCTGGTTTATGCCACCGGTCATATGTTTCGGCGTTAGCACAAACACGCTGGACGCACCCGCTGCCGCCGTTGAGTGTATCCACGCTTACTCATTAATTCATGATGATTTACCGGCAATGGATGATGACGATCTGCGTCGCGGTTTGCCAACCTGCCATGTGAAGTTTGGCGAAGCAAACGCGATTCTCGCTGGCGACGCTTTACAAACGCTGGTTGTTCGATTTTAAGCGATGCCGATATGCCGGAAGTGTCGGACCGCGACAGAATTTCGATGATTTCTGAACTGGCGAGCGCCAGTGGTATTGCCGGAATGTGCGGTGGTCAGGCATTAGATTTAGACGCGGAAGGCAAACACGTACCTCTGGACGCGCTTGAGCGTATTCATCGTCATAAAACCGGCGCATTGATTCGCGCCGCCGTTCGCCTTGGTGCATTAAGCGCCGGAGATAAAGGACGTCGTGCTCTGCCGGTACTCGACAAGTATCCAGAGAGCATCGGCCTTGCCTTCCAGGTTCAGGATGACATCCTGGATGTGGTGGGAGATACTGCAACGTTGGGAAAGTATCAAGGGTGCCGAACCAGCAACTTGAGTAAAACTGA
+
%)/7700009))))-.>JJJGIGG@D=;+****,7:4*;JJJJJJJJHJJHHJJJJJIJJIJDC=/---CJJDEDCEIHJF?>=>A7<<,,-?@HH>JFJJJCFCDDB/.-.3J---.8CJJFEHJEFGDFGJJJJGJJJFJJJJGJJJJJJBBA<><<?>@;;;4345EIDIJFFEEIJJJIGGJJJJHJJJDFEHFGJHDDCCCFFFJHI;:;;640001<===AJEHJHJGJIGJJJJAJJJ>>=75-23250-,**+..6=?CCHGIJIJJJJGI0/06=AA?=221022..-./.1--.=>>EJJJJ6DEGB?@JHJJHJJJHJFDC??@GJJJFJ@??>>>A??ACEEJDJEGJJGJJIJJJFIGJ@=<;;<>6469FGIJGJJEIEEIFJJJFJHGJJFEJJHJJIJJJHEGJJIFEEFGJFFFDB:32248:;600//65898/../4445469:;4577JHGIJJJJHJJBECCFFGJFIJHJIGGJJIJFIJJGJJHJFJG5000''')))'&'*/J2/125::;?ABBBHJGF<;:=CAD@ACIJJIIJJJJJJJJJIJJ???ADAE>322:::<CBD@?>11/0+*('&%$$%&(/.,+*('&&),---.//,)''')014/.'$
@Li_n2g_4_plaTL097-2_246
GTGGCTTTGTTATGCCACCACGCGCAGGGGCGACAGCGTCTCGCTCCGCGTAACAAATACGACGCAAACTCTTGCTTAGTTACAACATACTTTAAAGGGATAGTCTCGTCATGACCATTAACTTCCGCCGTAACGCATTGCAGTTGAGCGTGGCTGCGCTGTTTTCTTTCTGCTTCTATGGCTAACGCCGCTGATGTGCAAGGTCAAAGTGACCGTGACGGATAAGCAGTGCGAACCGATGACCATTACGGTTAACGCCGGGAAAACACAGTTCATTATTCAGAACCACAGCCAGAAGGCGCTGGAGTGGGAGATCCTCAAAGGCGTGATGGTGGTGGAAGAGCGGGAAAATATCGCCCCTGGCTTTAGCCAGAAAATGACGGCGAATTTACAGCCTGGCGAATACGATATGACCTGCGGTCTGCTGACTAACCCGAAAGGGAAGTTGATCGTCAAAGGTGAGGCAACGGCGGATGCGGCGCAAAGTGATGCGCTGTTAAGTCTTGGTGGTGCAATTACTGCATATAAAGCGTATGTCATGGCGGAAA
+
1/./.'''%$$%*(&((0:;=??JJBBBDJJJJJFEJFEJJJJJJJJJJJJJJJJJJJJJJJFJGJJJJJJJJHJGJJJFJIJJJJJJJIJI=6JJJJJJJJJJCDBBJIIJJJJJJJJJIJJJJJJEECCJJJJJJJJJJJJJJHGGJJJJGJIGGDJJEB??9(''40>CAA@<832+'&&'-07779>@;;?@B:8*,+*(&&'':GDBCJJJHIJHJJJIFDDGIJJAAAAIJIJGJJJJIJJJFJJJJIJJIGJFJJJJJJHJJJJJJJCCD:<>;::;;=HGJJJIJHJJJJJJJJJBEDJE<;=@J@A@JEA<<<HJGJJJJJJJJJJJJJHJGEDD@EEJJJJGJJJJJJJJJHJJJJJIGJFAA>77797--9:BGIJJJJJJFFJJJJJJJJJJJJJIGJJJJJJJJJJJIJJJIIGHJGIHJJJJJJIJJJJHD@A>?C?899<>?JJJJJJIGJJJJJJJJJFJGJIJJHJJJJJJHJ8888C>JJDJJJJIFIJJJHJJJJJHIJJJJIJJJJJJJJJJHHJJJFHDEGJB>></
@Li_n2g_4_plaTL097-2_247
ACCGAGAATGTTAACGTTGTTAATCTGTCCTGGTTGACCATCAGTACGCAGTGCCACCGCCGGATGGTTACCTGCATCTACGCTATCGCCCAGCGTGTTTTCGATGGTCAGATTTTGCAGTTGCAGGCCATTGTTTTGTGACCAGAAGACCGCAGAGCAGACACCGATACTGTCGCTGCGTTTGCTCTGGCAGCTATCGTACATATACCACGCTGGTTTACCTGGCATATATTTGCCGCGCGGGTTGACGTCGTGACGCCAGTCGGCAGGGCTCATGCCACCATCAAGGGAAAGCCCAATCTTCACATCAATCGGTTTTTCACCTGTACCGTACAGAGTAATTCCACATT
+
;<FJJJJJGIJJJHGJJJJGDBAB;?3/**+-43+''''7AEEJEJJIJIJJJJJIJJJJJJJJJIJJJFHJF@?;:64445;>@C;6677.45;CCC@766DFJJJJJJJJJIJJJJJIBC@?>>?BB@CBFJJIJHFJGJJJJJJHF@@;;0.,())'*&&+97EDG@@@?==@JJDBDDFDIE7777I??>?JECCBDHHGJJJJJJJJJJJGJFGDDFGHJJEFEFJJJJJI?==@FJGFGHJFF>==<?=>@AJJICB>=>>?JJIFE)))*<633<>DCBCDJIJJGFB@@7677JJJJIHIJ3223??>@JIIJBDC>GJCJI?>92)&&)+*+,03434$$#
@Li_n2g_4_plaTL097-2_248
CCCTGAGAGAGTTGCAGCAAGCGGTCCACGCTGGTTTGCCCCAGCAGGCGAAAATCCTGTTTGATGGTGGTTAACGGCGGGATATAACATGAGCTGTCTTCGGTATCGTCGTATCCCACTACCGAGATATCCGCACCAACGCGCAGCCCGGACTCGGTAATGGCGCGCATTGCGCCCAGCGCCATCTGATCGTTGGCAACCAGCATCGCAGTGGAAACAGTCCTCATTCAGCGTACATCGTTTGTTGAAAACCGGACATGGCACTCCAGTCGCCTTCCCGTTCCGCTATCGGCTGAATTTGATTGCGAGTGAGATATTTATGCCAGCCAGCCAGACGCAGACGCGCCGAGACAGAACTTAATGGGCCCGCTAACAGCGCGATTTGCTGGTGACCCAATGCGACCAGATGCCCCACGCCCAGTCGCGTACCGTCTTCATGGGAGAAAATAATACTGTTGATGGGTGTCTGGTCAGAGACATCAAGAAATAACGCCGGAACATTAGTGCAGGCAGCTTCCACAGCAATGGCATCCTGGTCATCCAGCGGATAGTTAATGATCAGCCCACTGACGCGTTGCGCGAGAAGATTGTGCACCGCCGCTTTACAGGCTTCGACGCCGCTTCGTTCTACCATCGACACCACCACGCTGGCACCCAGTTGATCGGCGCGAGATTTAATCGCCGCGACAATTTGCGACGGCGCGTGCAGGGCCAGACTGGAGGTGGCAACGCCAATCAGCAACGACTGTTTGCCCGCCAGTTGTTGTGCCACGCGGTTGGGAATGTAATTCAGCTCCGCCATCGCCGCTTCCACTTTTCCCGCGTTTTCGCAGAAACGTGGCTGGCCTGGTTCACCACGCCGGAAACGGTCTGATAGAGCACCGGCATACTCTGCGACATCGTATAACGTTACCTGGTTCGCATTCACCACCCTGAATTGACTCTCTTCCAGGGCGCTATCATGCCATACCGCGAAAGGTTTTGCGCCATTCGATGGTGTCCGGGATCTCGACGCTCTCCCTTATGCGACTCCTGCATTCAGGAAGCAGCCCGGGTGACGGTTGAGGCCGTTGAGCACCGCCGCCGCAAGGAATGGTGCATGCAAGGAGATGGCGCCCAACAGTCCCCCGGCCACGGGGCCTGCCACCATACCCACGCCGAAACAAGCGCTCATGAGCCCGAAGTGGCGAGCCCGATCTTCCCCATCGGTGATGTCGGCGATATAGGCGCCAGCAACCGCACCTGTGGCGCCGGTGATGCCGGCCACGATGCGTCCGGCGTAGAGGATCGAGATCTCAATCCCGCGAAATTTGACAATTAATCATCCGGCTCGTATAATGTTGGAATTGTGAGCGGATAACAATTTCACACTTGGGAGGTGTCCGCATGTCCTTAGCACCATCGCGCGTGACACTGCCGGATTTCATCGATTCGCGGCCAGTGAGTCGATACCAGTACATCGTGATCGCCCTGTGTGGGGTGGTCATCTTTATCGACGGCTTCGACACCCAGAGCATCAGCTACATGGCGCCCCACATCGCCGAGGAGTGGGGCCTGTCGAAACAGGTGCTCGGGCCCATCTTCTCCGCCGCTCTCGCCGGTCTCATGGTCGGCTATCTGGCGCTCTCGCCGCTGTCCGAGCGGTTCGGCCACCGCCGGATGATCCTCACGAGCACGGTGATCTTCGCGCTCGGCACGTTGGCGGCGGCCTGGTCACAGAACGTCACCGAACTGATGGCGTTGCGCTTCATCACCGGAATGGGGCTCGGTGCCGCCGCGCCGAGTGCCATCGCACTGACGGGCGAATTCAGCCCCAAGCGTCTTCAGCAACCTTCGTCCTGGTGATCTATTGCGGCTTCTCCCTCGGATTCGTCGCGGCAGGGCTGGTCTCCGGTTGGCTAATGCCGATCCTCGGCTGGCGGTCGGTACTCGTCGTCGGCGCAGTAGCACCGCTGCTCCTGCTCCCGGCGTTGCTGCGCTACCTGCCGGACTCACTCACCTCAATGATCAACCGAGGCGCGGAGCCCAACAGAATAGCGGCGATCTTCCGCAAATCGATCCCGCCCTCGCCGTCGGCCCCGACATCACCTACGAGGCCGAGAAGCGGACCGACGGACAACGCACTGCACTGAGGAGCCTGTTCACCCGTGACCGGGTCTTGGGAACCCTGCTGCTGTGGCTGGTCTTCGTCATCAACCTCGGCGAGTTTTACGCGCTGCAGAGCTGGCTACCGTCGATCATGACGAGCCTGGACTACGACATGGGTACGGTGGTCACCGCCACCACCCTCACGACTGTCGGCGGCATCGCCGCTGCATTTGTCACCGGGCCCTGTATGGACCGACTCGGCGCGTACGTCACCCTCGGAACCGTTTATGTCGTCGGATTCGCATTCGTTGCGCTGACCGGTGTCGCCTTTACGGCGCCGTTGTGGGTCCTATTGACGGCCAATTTTTTTGCGGGGGTCTGCATCAGCGGTGGACAGAAGAGCCTCATCGCGCTGTCCGCGGTGTCTGTCCGAAGACGATGCGGTCCACCGGGGTTGGATGGGCGTTGGGTGTTGGCCGCCTCGGCGGCATCGTCGGGCCGATCGCGGTCGGAGCGGCACTCGGCATGGGCTGGTCCGCCAGTGCAGTCTTCTACGCAATGTCAGTCCCCATGCTCGTCGCCGGAGCTGCGGTCTTCCTCCTCAGGCCGCTGGGTCCGAAGCGACAATCACCCCGATCGCAAGTCGGCAGAAAGTCATTCGCTCGCCGCAAGTAGTAAGGAGGTCAGCAGTAATGCAAGAATCCATCATCCAGTGGCATGGGGCCACTAATACGCGCGTGCCTTTTGGTATCTATACCGACACAGCCAATGCTGATCAGGAACAGCAACACATGTATCGCGGCGAGGTCTGGAACTACTTGTGCCTGGAATCTGAAATTCCCGGGGCCGGTGATTTCCGCACTACCTTTGCCGGTGAAACACCGATAGTTGTCGTACGGGATGCCGACCAGGAAATCTACGCCTTCGAGAACCGCTGCGCGCATCGCGGCGCTCTCATCGCTCTGGAGAAATCGGGCCGTACGGATAGTTTCCAGTGCGTCTATCACGCCTGGAGCTACAACCGACAGGGAGATCTGACCGGCGTTGCCTTCGAGAAAGGTGTCAAGGGCCAGGGTGGCATGCCGGCCTCATTCTGCAAAGAAGAGCATGGCCCGCGCAAGCTCCGCGTGGCTGTCTTTTTGCGGTTTGGTCTTTGGCAGTTTTTCCGAGGACGTGCCCAGCATTGAGGATTACCTTGGCCCTGGAGTTTGCAGACCAGTGAGCGCGTGCTGCACAAGCCCGTAGAAGTCATCGGTCGCTTCACGCAAAAGCTGCCTAACAACTGGAAGCTCTACTTCGAGAACGTGAAGGACAGCTATCACGCCAGCCTCCTGCATATGTTCTTCACCACCTTCGAGCTGAATCGCCTCTCACAAAAAGGCGGCGTCATCGTCGACGAGTCGGGTGGCCACCATGTGAGCTATTCCATGATCAATCGTAGCGCCAAAGACGACTCGTACAAGGACCAGGCCATCCGCTCCGACAACGAGCGTTACCGGCTCAAAGATCCAGCCTTCTAGAGGGCTTCGAGGAGTTCGAGGACGGCGTGACCCTGCAGATCCTTTCTGTGTTCCCCTGGCTTTGTGCTGCAGCAGATTCAGAACAGCATCGCCGTGCGTCAGTTGTTGCCCAAGAGCATCTCCAGCTCGGAACTCAACTGGACCTATCTTGGCTATGCAGATGACAGTACAGAGCAGCGCAAGGTCAGACTCAAACAGGCCGACCTCATCGGCCCTGCAGGATTTATTTCCATGGAAGACGGAGCTGTCGGTGGATTCGTGCAGCGTGGCATCGCAGGCGCTGCCAACCTTGATGCGGTCATCGAGATGGGCGGAGACCACGAAGGCTCTAGCGAGGGCCGCGCCACAGAAACCTCGGTACGCGGCTTTTGGAAGGCCTACCGCAAGCATATGGGACAGGAGATGCAAGCATAGAGAGTGGGAGATACACATGATCAATGAAATTCAAATCGCGGCCTTCAATGCCGCCTACGCGAAGACCATAGACAGTGATGCAATGGAGCAATGGCCAACCTTTTTCACCAAGGATTGCCACTATTGCGTCACCAATGTCGACAACCATGATGAGGGACTTGCTGCCGGCATTGTCTGGGCGGATTGCGCAGGACATGCTCACCGACCGAATTTCTGCGCTGCGCGAAGCCAATATCTACGAGCGCCACCGCTATCGCCATATCCTGGGTCTGCCTTGATCCAGTCAGGCGATGCAACACAGGCCAGCGCTTCCACTCCGTTCATGGTGCTGCGCATCATGCCGTTACCAGGGAAACAGAGGTCTTTGCCAGCGGTGAGTACCTCGACAAATTCACCACGATCGATGGCAAGTTACGTCTGCAAGAACGCATCGCGGTTTGCGACAGCACGGTGACGGACACGCTGATGGCATTGCCGCTATGATAAGGCGGTGTTAAAATGACAATAGTGCACCGTAGATTGGCTTTGGCCATCGGCGATCCCCACGGTATTGGCCCTGAAATCGCACTGAAAGCTCTTCGGCAGTTGTCTGCCAACGAAAGATCCCTGATCAAGGTCTATGGACCGTGGAGCGCTCTTGAACAAGCAGCGCAGATATTGCCAATGGAGTCCCTTCTTCAAGACCTCATTCATGAGGAAGCCGGCTGGCTTGCACAACCAGCGCAATGGGGAGAGATCACACCGCAGGCAGGCCTATCTGGTGCAATCTGCAACAGCGGCCGTCCGGGGCGTTGCAAACGGCGAGGTCGTCCGTCATTGCCTGTCCCCACCATGAAACGGCCATTCACCGCGCAGGCATAGCGTTCAGCGGCTACCCATCTTTGCTCGCCAATGTTCTTGGCATGAACAAAGCCCAGGTATTCCTGATGCTGGTGGGTGCTGGCCTGCGCATAGTGCATGTCACTTTGCATGAAAGCGTGCGCAGCGCATTGGAGCGGCTCTCTCCTCAGTTGGTGGTCAACGCGGTGCAGGCTGCCGTGCAGACATGCACCTTACTCGGAGTGCCTAAACCACAAGTCGCTGTATTCGGGATCAACCCTCATGCATCTGAAGGACAGTTGTTCGGCCTGGAGGACTCCCAGATCACCGCTCCTGCCGTCGAGACACTGCGCAAGTGCGGCCTGGCGGTAGATAGTACCATGGGAGCCGACATGGTTCTGGCACAGCGCAAGCACGACCTGTATGTGGCCATGCTGCATGACCGGGCACATCCCATCAAGCTGCTCGCTCCTAACGGAGCCAGCGCCCTCTCCATCGGCGGCAGGGTGGTGCTTTCCAGCGTGGGCCATGGCAGCGCCATGGACATTGCCGGCCGTGGCGTGGCCGACTTCCACGGCCCTCCTGCGCACGATCGCCCTGCTCGGCGCCCAACCGGGCTGAAAGGAAGGTTTTTTTATCGACCGCCAGATCCATATCCACGACTCTGATATCGCGTTCCCCTGCGCGCCCGGGCGATCCGTGCTGGATGCCGCCCTGCAGGCCGGCATCGAACTACCTATTCCTCCGCAAAGGTAGCTGTGGCAACTGTGCGAGCGCCTTGCTCGACGGAAATATTACTTTCCTTCAATGGCATGGCCGTGCGCAGCGAACTCTGCACCTCGGAGCAGGTACTGCTGTGCGGCTGCACCGCCGCCAGCGATATACGAATCCAGCCGAGGCTGCCTCACCACCTTGACCCGGAAGCCCGAAAACGTTTTACGGCCAAGGTGTACAGCAATACACTGGCGGCACCCGATGTCTCGCTGCTGCCTGCGCCTGCCTGTGGGCAAGCGCGCCAAATTTGAAGCCGGCCAATACCTGCTGATTCACCTCGACGACGGGGAAAGCCGCAGCTACTCTATGGCCAATCCACCCCATGAGAGCGATGGCATCACATTGCATGTCAGGCATGTACCGGGAGGTCGCTCAGCGCTATCGTCCAAGCAGTTGAAGTCTGGTGACACATTGGAGATCGAACTGCCATTCGGCAGCATCGCACTGAAGCCTGACGAACAGGCCCCTGATTTGCGTTGCAGGTGGCACGGGATTTGCGCCCATTAAATCCGTTCTTGATGACTTAGCCAAACGCAAGGTTCAGCGCGACATCACGCTGATATGGGGGGCTCGCAACCCCTCTGGCCTCTCTGTCCTAGTGCCATCGACGAGTGGCGCAAAACTTGGCCGCAGTTTCGCTACATTGCAGCCATCACCGACCTAGGCAATGTGCCTGCGGATGCTCACGCCGGTCGGGTGGATCATGGCACTTCGCGCACGCTTTGGCAACCTGCACGATCATGTGGTGCACTGCTGTGGCTCACCCTCCCTGGTTCAATCAGTGCGCACAGCAGCTTCCGATATGGGCCTGTTAGCACAGAACTTCCACGCGGATGTTTTTGCGACGAGCCCGACTGGTAGCCACTAGCGCTTCCCTGCAGGTAATTAAATAAGATCCGGCTGCTAACAAAGCCCGAAAGGAAGCTGAGTTCACTATTACCACCGCTGAGCAATAACGTAACCCTGGGGCCTCTAAACGGGTCTTGAGGGGTTTTTTGCTGAAAGGAGGAACTATATCCGGATTGGCGAATGGGACGCGCCCTGTAGCGGCGCATTAAGCGCGGCGGGTGTGGTGGTTACGCGCAGCGTGACCGCTACACTTGCCAGCGCCCTAGCGCCCGCTCCTTTCGCTTTCTTCCCTTCCTTTCTCGCCACGTTCGCCGGCTTTCCCCGTCAAGCTCTAAATGGGGGCTCCCTTAGGGTTCCGATTTAGTGCTTTGCGCACTCGACCCCAAAAAACTTGATTAGGGTGATGGTTCACGTAGTGGGCCATCGCCCTGATAGACGGTTTTTCGCCCTTTGACGTTGGAGTCCACGTTTCTTAATAGTGGACTCTCTTCCGAACTGGAACAACACTCAACCCTATCTCGGTCTATTCTTTTGATTTATAAGGGATTTTGCCGATTTCGGCCTATTGGTTAAAAAATGAGCTGATTTAACAAAAATTTAACGCGAATTTTAACAAAATATTAACGCTTACAATTTAGGTGGCACTTTTCGGGGAAATGTGCGCGGAACCCCTATTTGTTTATTTTTCTAAATACATTCAAATATGTATCCGCTCATGAATAAAATTCTTAGAAAAACTCATCGAGCATCAAATGAAACTGCAATTTATTCATATCAGGATTATCAATACCATATTTTTGAAAAAGCCGTTTCTGTAATGAAGGAGAAAACTCACCGAGGCAGTTCCATACGGTAAGAGATCGCGTATGGTTGTTCGATTCCGACTCGTCCAACATCAATACAACCTATTAATTTCCCCTCGTCAAAAATAAGGTTATCAAGTGAGAAATCACCATGAGTGACGACTGAATCCGGTGAGAATGGCAAAAGTTTATGCATTTCTTTCCAGACTTGTTCAACAGGCCAGCCATTACGCTCGTCATCAAAATCACTCGCATCAACCAAACCGTTATTCATTCGTGATTGCGCCTGAGCGAGACGAAATACGCGATCGCTGTTAAAAGGACAATTACAAACAGGAATCGAATGCAACCGGCGCAGGAACACTGCCAGCGCATCAACAATATTTTCACCTGAATCAGGATATTCTTCTAATACCTGGAATGCTGTTTCCCGGGGATCGCAGTGGTGAGTAACCATGCATCATCAGGAGTACGGATAAAATGCTTGATGGTCGGAAGAGGCATAAATTCCGTCAGCCAGTTTAGTCTGACCATCTCATCTGTAACATCATTGGCAACGCTACCTTTGCCATGTTTACCAGAAACGACTCTGGCGCATCGGGCTTCCCATACAATCGATAGATTGTCGCACCTGATTGCCCGACATTATCGCGAGCCCATTTATACCCATATAAATCAGCATCCATGTTGGAATTTAATCGCGGCCTAGAGCAAGACGTTTCCCGTTGAATATGGCTCATAACACCCCTTGTATTACTGTTTATGTAAGCAGACAGTTTTATTGTTCATGACCAAAATCCCTTAACGTGAGTTTTCGTTCCACTGAGCGTCAGACCCCGTAGAAAAATCAAAGGATCTTCTTGAGATAGCTTTTTCTGCGCGTAATCTGCTGCTTGCAAACAAAAAAACCACCGCTACCAGCGGTGGTTTGTTTGCCGGATCAAGAGCTACCAACTCTTTTTCCGAAGGTAACTGGCTTCAGCAGAGCGCAGATACCAAATACTGTCCTTCTAGTGTAGCCGTAGTTAGGCCACCACTTCAAGAACTCTGTAGCACCACCTACATACCTCGCTCTGCTAATCCTGTTACCAGTGGCTGCTGCCAGTGGCGATAAGTCGTGTCTTACCGGGTTGGACTCAAGACGATAGTTACCGGATAAGGCGCAGCGGTCGGGCTGAACGGGGGGTTCGTGCACACAGCCCAGCTTGGAGCGAACGACCTACACCGAACTGAGATACCTACAGCGTGAGCTATGAGAAAGCGCCACGCTTCCCCGAAGGGAGAAAGGCGGACAGGTATCCGGTAAGCGGCAGGGTCAGGAAGCAGGAAAGCGCACGAGGGAGCTTCAGGGGGAAACGCCTGGTATCTTTATAGTGCCTGTCGGGTTTCGCCACCTCTGACTTGAGCGTCGATTTTTGTGATGCTCGTCAGGGGGGCGGAGCCTATGGAAAAACGCCAGCAACGCGGCCTTTTTAGGTTCCTTGGCCTTTTGCTGCGCTTTTGCTCCACATGTTCTTTCCTGCGTTATCCCCTGACTCTGTGGATAACCGTATTACCGCCTTTGAGTGAGCTGATACCGCTCGCCGCAGCCGAACGACCGAGCGCAGCGGCGTCGTGAGCGAGGAAGCGGAAGAGCGCCTGATGCGGTATTTTCTCCTTACGCATCTGTGCGGTATTTCACACCGCAATGGTGCACTCTCAGTACAATCTGCTCTGATGCCGCATAGTTAAGCCAGTATCACTTCCGCTATCGCTACGTGACTGGGTCATGGCTGCGCCCCGACACCCGCCAACACCCGCTGACGCGCCCTGACGGGCCTGTCTGCTCCCGGCATCCGCTTACAGACAAGCTGTGACCGTCTCCGGGAGCTGCATGTGTCAGAGGTTTTCACCGTCATCACCGAAACGCGCGAGGCAGCTGCGGTAAAGCTCATCAGCGTGGTCGTGAAGCGATTCACAGATGTCTGCCTGTTCATCCGCGTCCAGCTCGTTGAGTTTCTCCAGAAGCGTTAATGTCTGGCTTCTGATAAAGCGGGCCATGTTAAGGGCGGTTTTTTCCTGTTTGGTCACTGATGCCTCCGTGTAAAGGGGGATTTCTGTTCATGGGGGTAATGATACCGATGAAACGAGAGAGGATGCTCACGATACGGGTTACTGATCATGAACATGCCCGGTTACTGGAACGTTGTGAGGGTAAACAACTGGCGGTATGGATGCGGCGGGACCAGAGAAAAATCACTCAGGGTCAATGCCAGCGCTTCGTTAATACAGATGTAGGTGTTCCACAGGGTAGCCAGCAGCATCCTGCGATGCGCGAGATCCGGAACATAATGGTGCAGGGCGCTGACTTCCCGCATTTCCAGACTTTACGAAACACGGAAACCGAAGACCATTCATGTTGTTGCTCAGGTCGCAGACGTTTTGCAGCAGCAGTCGCTTCACGTTCGCTCGCGTATCGGTGATTCATTCTGCTAACCAGTAAGGCAACCCCGCCAGCCTAGCCGGGTCCTCAACGACAGGAGCACGATCATGCGCACCCGTGGGGCCGCCATGCCGGCGATAATGGCCTGCTTCTCGCCGAAACGTTTGGTGGCGGGACCAGTGACGAAGGCTTGAGCGAGGGCGTGCAAGATTCCGAATACCGCAAGCGACAGGCCGATCATCGTCGCGCTCCAGCGAAAGCGGTCCTCGCCGAAAATGACCCAGAGCGCTGCCGGCACCTGTCCTACGAGTTGCATGATAAAGAAGACAGTCATAAGTGCGGCGACGATGGTCATCCCCCGCGCCCACCGGAAGGAGCTGACTGGGTTGAAGGCTCTCAAGGGCATCAGTCAAGATCCCGGTGCCTAATGAGTGAGCTAACTTACATTAATTGCGTTGCGCTCACTGCCCGCTTTCCAGTCGGGAAACCTGTCGTGCCAGCTGCATTAATGAATCGGCCAACGCGCGGGGAGAGGCGGTTTGCGTATTGGGCGCCAGGGTGGTTTTTCTTTTCACCAGTGAGACGGGCAACAGCTGATTGCCCAC
+
//0??AIJJJJGJ@JFJJGJHJJJJJHJJJJIJJJIJFJ?GB777799:>@?BDGGJHJJIIHEJEIJIJJJIJD<<<EJJJDJJIDHJJFJGHJJFIJJJFJIGHJJIHHJEEHGHB@@AJG<FIGFHIFJCB=;655:::>@FBDEA9<99?<556FJGJJJJJJJHGIFICIBB:999A??C::9:>>A<4444CABD<<;66535122./'.*&$###%&&&(('&'(''#$&(****9/((();54459;::;<<;>1111;=<<<<<<<733-)=>@E:DJJHGFHF@=7768ECHJIHGJHFGJIJHIJFGFJDEJF>=<<DCADFJJGJJHJJJJFJJF=<<=AGDFECCGFFJBBBEJJJHJJHJHJJJJJHDGJHECACDGDHICBFDJJIHF733094,('''.,**;6;<CHFGJIJJFEGIIJJJ6558<;100------..*++,C>??JGJGEJJJJJHJJJJ:8&&&'1;=7:::2333JJJJJJJ5555J>>>>GEDCGDHA@@AAAIEGJH@@AAJJJIJJJIJJJJJJIJGJFJGHJIDEG=<<<<;;;;>?JIJJJHFJJ=:=<<BDCBBDJJJHJGDGEFJD1009<==GGH44311.((**%&9=@BFFHJJIFJJFJGHJHJGHHJJJJJJJJJGIBDCCJ??>AJC@AAIGFJJJJHJJHJJEJFGBH?F===>HIHJJJFEJJHJJJJ@>>@IJJEJIJJJJJHJJJJJEHIHGGJIFIJJJGGIJIGHJJJJJGHIFJHGFGGJJJHJFFJH@CDBFB>>==JDJ?>>A@@6DJJJJ@?@A@@6/3114421134+:?@810,,,=CEGJGGI8888JJEJJJIFJJ@A??C65**-&5,+))16777C-++.,,,<9:CJHD;:::9:JJFGJ0......@543//--/650+))01EEHJJJFGJJ:DF<BAACJIJJJ<57(())CJGJJD6665>:<@:;;8JHJHHHJ??>J=<;DEIIFJJJIJDEIJA94D<?=;?>>777;A@JJC?@G1EIJIFJJHHJJJ@<;+**+BHECC?D:3-++(,++++)('&&&01332/./165>=DHGGJFGJGGJJJJIJJIJCABDBEIEFIJJHJG6666...01101/.3/00ABJ@?>?<832010AFCJFGJJFE<<;<AAEJJJJHJJGJJJJHJJCB;E@BF<;67777:83347F:45DBCGEGEDJJJGJJGJJHJDJJ6333470//08?AC@BBJJGJJJEHGJEABCCJJGJHHJCIJGFJJJHGIJEDACAC92-.7)++(&&'((2/.2203101,,ABEFJHJGDIDHHGJIJEJIJGFJGIGFJ544430'';?DCBBA@BCFGGHJHJFIJHJJFFJJIFDDCJGGDIJGGEJFJIGJJJJEJJJHIGJJJJHJJEGEJJGHEJJC?79BG>EEJEEGHJ?>:;C?BAAGDDEDHJEJJJJJJCCBB/---011666?>;:=J0--445555:9(%%(&))<JIJFEHIH>>=0001:5,,,222299;FIEGIJJHJJEHDJBBC==6/-...36:;;9:GJFJGIHEJJJGJIGJEB?@::;:4434834013;<:JFHCGJIJJIJJFE??=?BDJJJJFJGFDJJG@@<:401;:ADEID@7668<=<:6::<A653(/0-56=6666CE;999:>?AA==?''''73002DDJEGJH9777:>CA>===>=?FEB?86866:;<@G;;JJJIIJJJJJJJHJJFGGJHCFB@ABCDG=EFJJJGJJJHIEDCFE?988456<=<<<<=@??DD?@1110667==CIEFDID<<;<EAADDJFJ@=:)(((:DGJJJEJJJJGIHJ>>>981111;???DDBDDCIGJGDDJG<;;999ACHGJJJIIJJJJJHJEJJ;5458*(()///;<>ABAAGJGHJJJJJHEJDEA<656::;;7555J221-,,**)'''''00;BIFJDDA6GIJJJJJFFFHJHEGGEA@>899=@777<8,,,,ABEHFFJIC@BAJJGJFGJJ@C=<<=;;;10/.,/11124=@@FJD;<AB<667)'''320.456-<AEGJJGGGEHGJGJFJJJHJJJIJJFHGJJEB=:;HEFEFJHECJHJHIHJJHIJJHJIHJJHFJIACAABIJGAGFJFJJJIIJJJGIGJJGGHFJDEJJFGJHJJJJEGFIJJJJJJE8889BA=>>?JDCEHJIJHJJIJHJJJJIJJ@===?JEJJJJJIIFCBEBHJHIFCAA@EEBFIJJIJJHGJJJHJJHJGJHJJGJJ>>>3331445CEFIJIDFFIGIGHJJIFFGJJIJJJBCICJEFA9;;:;EJJJIEJJGJEJJDBCEE?@?B@<<;=?0...)(()349A>=@JHEJJJJJGFFEFFFHFJJJJFJJHJHJJFIJFGJJJJB@9=>ADEAABBA><=---,--&,+*+)))120007:5EJJIFFIIFHEHFDBBDHJJJJIIJJJJJIJJJJIGJJJHJ<<D>=<<?IA@BB>>@>;;@AA?>87764-.----,,)((()/0<>>=>BCCCCBDFJDCEFEF?BAEJCBBBHJJGA=<<@JFDEHCDCDIHJHJHGJ?@>?D9888JEHJHABBBBHJEJHDEJJJGJJDFGFHJJFJJHJJJJJJJFGJJJJJJJJGG@BABJ-,,--/66699:D5+++59*'3';66;;994458258:61</+++JJJJDJFEGEDIJJJJJJBDACCE@==8879FHFGFHHFHGB?JGJEJGDBB?>==7433,4@DHECABEEIJHGJJIJJHJJJIGIGID?>>>;;IJFJJJJJIJJJJGJGJJJJJF>=<100*(((8J55<==>IG?112EJHDDEEDJGFJJJJJJJHHFICDBBCCCCEFJHJJGD76235<////DCDDGJIIHHJJJJJJJJGGFJIGEFDHEDGEIEHJJGJJJJECB<=:ECBEBBJJJJHEB??ABJCE@=>;5DBBBCDJJJJ88768=;;8988?>ACECFEIJJJH???645CGEEJDJEFDJDDFBHGJJJGJJHJJJGDJJGJC97))&7875J67?98<>=:;?EGFDJJFB@E@F??<;66BEHJGFFCDCDJCB66)))*,++++@AGGEFDD873268322,,--2.,,,***9::<=DDGEGGEB>/,,,<<;@C;::<<<;?<>?FD?=74012----<9;BB?AA@AB=>?EGJHJHJJJJFEFFJBBFJ???@9)(&')+7?>?HD<;94263455DEJEEBEJJJJJDJJBCCGJJ@;??ECI=<<=I<:::>@AAJJIJFEHGFHJ7EGDGH:,)*-,)(('&&&&%%%$$%+()(((=>=>CBBCBCC?===>CFJDFHHDDCFHBBBGCBB<<:;FJJGJJFIJEGJHEFGJJFGIHHJJDBCBJE:=DC@4444CA;<878;=IJJBAAAFEJJJJJHJJGJHJGHIJDJJ9JJJHJJJJGJGHGJHJJGJJHJEJJEJEF@?JJJJJJIJJJC>>==C?@ABA@?@?AAAJJJJIIGHIJGC=<<<A@BBBJDEEJFE''''>>=???JJGIJJJJHJJJBAA@IJJJJJJJJJHJJJJJJJJJJGGJEJJDHJJHIJJGJEB??@0//023..2)::>JJCA31//1>BC?;00//(-(((),,//A@A@AGHHIJJJ>;6.../:9;:3775J*6/00=>>DCHJJGJJJJJJJIIJJJJJFDHHJJJJGJFIJJJJGJJJJJJJJJJJHBFG@@C?CJGHEGJIHEFBC=9::JEDCCHJIJJIJJD00.-,*-8DDFGJIHJFIJHJJIJJJJJJHJJJJJFHJJJ>75587---7<<<<721001624CCBC@FEJ<;77BAJJJ====754231112/++,-HHEJGJJJJJJJJJJHGJJJJJJFGEH@AA@DDJGJFJFEEJEIJJJJGJJJJJJGJJHJJJGJJJJJJIE@CDGIGFJJJIJJGCDA@FGDFCDBE0012412--@JIJJJJJHJFJHJIHJGGJJIFEGGIGJHJHJJJGHJJJGIJJDHGHHGFCFFGEJI=<;**&&&&+09@FJJIJFGJBECC<;;;:::<GFGEJFFGJJHFFGIJGIJIGHGJJJFEDCHJEGEFFJA=;<>'&&'(ACCCCE@?@@GJEGDAAABHJFA??@DGFJJJGCJJJJHJJJGJJDEJD7777BCBAECA@C?@:8872223ADGEJCDBFJGA@@@JGGJJEJGJFGGEHGCDCG??>?D62+*))+*79997766JJBGGHDJGCEFEEJHIJJGFJHJJJJJIFDFCJHFEJEHJFGJJGJGJGHJJJJFJJJ;::;;:;;87667<;-&''6D7887=>>?BBBDJ0//0DABEFJHJHJHHJGJJJHJFIJICFHFIGHJJJJJJ@@<43341(((&)0.3:<??>===>?GJJJJJGHJFJJCAD=(()))89:9;<D@@?I@---->==?E/../FJ;43455:;;;;AABBCIGGJJJJJGJJJIJJJFJJJJJJJJJJJJJJIJJJJJJIJJJHGIIJJJJJHJJJJJJJJJJFJGHEEIGC;CFDB:==2112112<<=?>B=<<=CDFHJJIECE8---,11,++,9999CBEJEHEFJJGJJJHJJJJJJ????JJFJIIIB@5CIJIJHJJIJGJJIIJJJIGJHJEAJEGDFJJJGJHDDDBACFHHGJJ,,,:ACBFCACDFJJJA<????>G:777*'''(3,-,-229766786*+,39E?AHJGBBHGJFJ>?@EDIED95.+)(+++,*)**;?GJJJFHFFJJ)))GEGJJEEG::6642AADIG=BCA@A;=5322DFJ4444JIHDCB;990000//-,'-/74-*'%%#$)58881111<1.-()''''**((((,,++112AEGJJJJJJJJJJIJHA>?>:=@=69;;JFDGEDC?:EJJEJFIHEJGJGGHJHJEFIHFJIGEHEJJFDAFGDC=<<:&&&*''''-;=CCCCHJIJHHJJIJGJJGHJJJHHDHGGGIJHJGJJFGBGJJHJJJJJHJJFIFGJII@@@@GDBFEDE99538;F><<>?=JEJCB;***7CBIDDIG8777;>>?EEHHGGJEEHJDJHFJIGJIJJJIGEAFB>?=<>@JJJJJFJJJFIJJJJJJJJJGEGFC<3233?JJ3112@BFCGDHIGJIJIIJJJJJJGJJGJ@<<<@JJIEHHHJJDC=22223DBBBJI??>IJGC@<;;::999;;FJJFEDJJJIJJJJJHJJJA6311)&&%**+59>?FHCEJEEHGJJJJJGJIJJJHJHFG;;:<?@>=?A4A<<@DHHJFJJJJJJGF;;8891'''+))''*))''%%%%&'&+0''''?<;;<FCEFEDC??@444497J655>6223DJHGEIHJJJJJJJJJJJHIJJJJFJJJJJEGG2223JHBAC::99::67FFFGFJFDA>::7791//25,'(2??AHIJFHCBEHGCHD++++EIGEFGJJEDGHJJJJJHFDHGJ?JGFFBBIEFGGJ:><433,*&%%&*'(()/02@GCJDFJJIJJJJJHJJJJGJFEGEDJBBDGJHACJJJJF@AAI////JIGIJJJJJJFJFJJ>IFEIBBJJD@<76:977634---.+())+0(()-)))/<221127;77AEDBCJGJHGEDGFDFFJHDE7000..(-3,****)().*7322<>?@JJHFIIJJFGECHJEJGHJHHEJDDJDECEJJGJJJJGJJECCBDIJJJJIIHJJJHHHFFHGEJJJHHJJJFJJ?;=?=?64421))(',,*++-,.*&&,0905JGGCJJHJJJJJIEJJJJJIJJJFJHJJJJJIIGJJHDJHHHJJJIEAACJJHJHJE@?BCFB??=9:CIDG7+'58CEGIJIJJHIEIHFJJIJJGJJJEDJDBFFGJGJJJFIJGHHF6667DJDCAD?>99:;:89:<<BAJFJJJGFJJ@C@ADEAABAABAAADF7777I<85/+,430010=>BBIDHGJJGJJJHJJJGJFJCBDBJJHJFFIGGJIJJGJCC3'(.-)**'&&&&&&%##$&%%&&3=CJA===?ED<02..11381///0+-.3.,.+0,))/3A@@@AF<<;;>>IHB?>>0.-1.,%((((FEEFEDJGBDCCDDJIFIEC=>==>--?1DBB@DAABDADEE8889CCCEEEDDFJHJCEA<<@@@EJJIJJHJJJIB@@?IJIJJHJIJJJJJIFEHJ<;;EJD@A:--++-28=>,,***()%$$$$$$&)))**,:990//0(&&'(((*+)),871.))5GJJHJJJHDGJJHIJJHFFAAJEJIJIFD8889B???BGGJFJ<;2222555895558GGCGBJJ@////&&%%%$$&'(')()*+-33))0000B<==@HCEJJJFEAAABGJFGJHFJHJJJGGJJE;;>JGHDHJIJGJIJHGJG.../GHJGFEA@BCJJJJHJJJJHJJJHCECEFEEDJ89;67))9:9CC@DHJGIIH<GA@BAFGEDBAB>>>@JC===>HIFIJJJGJJJGJJIJJAAGIIJDJJJGGJJFIIHCDCFAA@>?>CF11017:DB=>=E322:??9*((),+-./+(())**''''***4@>>??6661/+()%%&(556:>DDEB>>::=?CFGJHJJJIJCJIEEJHGH>>=>HGJJJJJIHGJHJHJC=;5JJHGFJIIIGHJJJIFGJJJGHJJJJJJJIJJJJJJGGGHHHGJGGIJJEJJJFFJJJHGGGJJJJJJJGFFIFGDCGGEJIAB4446:DEB??>>>BID>JGHAGJ=;DCGGGEJECJ=:82BBGBACDCEGGJGJJJGDCCD@@J=JHDDBBAHHJHJHJ9999&&%++++.*))*');=C?>2/5))514444<:2&&&'&&%&*,,,-5477JHDCB=:;CDACDHGJJJJJJHICBABEFEJJJGJJD>4444=CDA2237CGFGJJIJ===6@GJ<FABCJDJHFIHJEJCAA3/67'++++++111111((&(-',,-G>?AEJ*)))))'(((*589:;;=DEHJJHJJJHHJJJEFGJJHFCCJHJHJJJJJHJGEIHIGJJJJJJHDCCFDJJJJJFFIGJJJJJJJJJH<CDGJIGJFGCBCCHJFGJJAAAADGJJG;;;;J@@@?:88:=FG===AIJIJEFCBB-+,,@?:5/&&&',7,,/0468?BJGGJJJDFDBCIHJC?77JIJJGJJJJJJJJJIJJHHEBADD?><0/.)&&&1-&)(&'-.1FJEHEFJDGIHFJJGJGJJJJDJHJD?(()-.-.0/121210/0365/0557:EEIFJJJJJIG:::?EHDBCACJJIJFJHJJFEFDJ@GB@==<=311104?@A?>;;;>9:'&&&)&$$%&')%%&$&+.&&&*'''&&(.:9:=BFDFDCCJEJJHJJDCDDJHJJJJFJJB??@>F<:>>EAADFJJJJJIEJJGHIIHIHDEGEDEEJJJGJJHJIHIJGJIJCJHEEHCJJIIC=989:DJIFJJJIJIHJIJJJHJIJJFHIJJEGJIIJGHHJJGGJJJJJJJJJGECBEDGE===?JJJDCDEGJJGHIJFJJJJJFEJJJJHGIHIJIHGHJJJJIGJJJHJJJFJJGFABBCCA>?@GFGFGBDFGFGJBBCBFJJJJIJ@@@@IGFFJGHEGEJE?::::;:4448///0467;<AA=>>=DFDJEJIJHGBA??BCJHHJJJFDJJFEFJJGJIJJJJJJJJIJHJJJFJJJFJJGHJGG9::('(1658874333:<778:::::AJJJJJIGJHJGJGJFFIHJJDDCJJJJJJIJJHEFJ4222<==JJFJEJJGJFEBF=?;;ABABCIHGF=<=<BCBCGJJH766@BDJJJJHIJJJJFDEFEJFJJGHJGEDIJDJJJGJFEE/.-,,14C6((()2445<99359>@AEGJHGIIJHJ666343655577351037789CCFGHJGABBGEDFGJEFJDE888ADJJDDH989::EFJ=8879BCCGGJJIGJJB=;99<@@2444;;;<ECD75558JDBFF=@D20C>:?@BC@??C778>AAGFGJJJJJJGIGJJJJHGJHJIJJJJJJJJJJJJJEGFEJJGDBBCJ@?@??JJIJJJJJJJJJJJIJJJJGFHJJH?FEJJHJHJJGJIJIJHJJJJJ::*'',,-**+...1A@BB@<110(-,0.-+,++@?C;667GJFJFFJJJJ=;=3323@99;;211EJGGGJJFIJIJFJJJJJJIJJG>EE=;<=;==85123322;AAJJJHJHJJFIJIFJIJJJJJJJGJHJHJJJJJJJJJHJJJJDGFJJJHJGJHJGFHJGHEBFGJHJFEJGJJJFJGECEHJIJJIJJBBBEHDGCGD@B;;:7+()01.)),-4368:?FEECGDJBCBD****JHBCDCEJ>;;9@AEJ::9:D=:8883CEEJJJJIJFJJHHEFJGJJJIEIIEHJJFDDBBBBJAAA>;<C?AHHJCCEGHFAAB=====>=@C=<6);>?JJGAA@?BBEHFJJJJJJGIHIJJCDFJJCBCCJJHJJGHJIJFJJGJJJIIEFJIHFEJJJEJJCEDDGJ53346@AABCGFGFJJD<<:=;<<?E@;=:;DBGEEB?=<<?@JJJJEHFJJJG66559776+(''&*,%$%''-+****))((=CCEE??D>0///GED@95-*&$$$%%&//115<665----57---.9D>>:9:7776212DGJEFCGGIFJJCEJJIJEHDJEHEE,++,0++,;CE?><=>=<?;;??CHJJJHFDEGIJJJJJJJJIIDHJJJ0&&&(++*(&(>AB@?>953-,...)'''-0((')<>BCJ677?BFDGGIJHJGJJHHJ=8)'''7:FGJJJJJJJHJFJHJJ:DBBJJGACBBJGFGJJJJIE==E911@A@BEJF77778878.../.31231(&'''+++889.++;>D@BJHBFJJFIGE=9HHDJHBBGD@AAJJGGCCHCFGJHFJJJJJJFJGGDBECGJGIJEJJJFGEGJJDC@<J-*++.=6678JFCECEJGJJJJEGJJCGECJIHJJECB::-)*+)')+.<JJJHJFGJJEE<<>;<<=EJJEFJJHEIFEJHDGFHJIJ?JIHIJJJJJJJEJJJJGJJGJGHDH>763*))*-,..//;86==HJJEJJ?<<FJJJJ8888FJCABJJIIFHJIHJJHJEDEE>=;;D0'&&)*9CJFFJDFCEJJGIJEGGHHJJJCDJJHEJGC:98998334>????>=<?A?A@CG@@>:5546695456321144@@@ADEFCC@JJJFEJHJA@ABJJDGCD@9:CHHGIJGDHGJJHJJJJHHJHIEJIGJJJIJHJJIJJJEJHJJJJJIIGHFGFGGFGJ<;;994;==BFDB@@@GJJGJIJJJJJEJIJCIGG8*+26AHFIFCEA@@?B5799GGJJJGGJ>::987/05698?;966<3JADDFIIEHJJJIJGJDGEDJB@=;5.&&&(56;DDCDFHFGGFHJJJJJJHBBA@J?=ACBEJJJJGC@IDFIJJJHJDCCEGHFGDCCB=@B866<JEIFFFJACCBIFFJJA===?GCAEFJJJJJJJIJJDHFEDDEGJEHGIJJJJJB933;;;AACAAFHJJFBDDEJJJ><91*'%%&%%(-001<????566222,**+,9-877661/0,63.6,,--=>?=>;<<0,0,,-3(5556>ACB?;::9C::;JJHHJJGEGJJ9AE;9852(&%').1123=C>>=>BBBDBIIJGCEDFJFJJHJJGGIJJJJIJIFJJHJGJJJJIIHJJJDJIGJJEIDGHJJECIHJJDGJ@>;;,,./7;=BJDDB@?>4430130-)))67?FFEBA:;;<JC@GHJJIJJJIHIJJJJGJJJHJHJI?@@@HJCDEEJA@@?=@FJJJJJJJIIJJJJJJJFJJJJJJJHJJJJGGIJJHJA@AJJEGFJJJJHJJGJJHJECDJECGDDJFIICAACA?4445::<788IIJJDAB?AGBAAAFJJJHJJJJFCA@ACCIJHJGJHJB99<A==AJH<==EJGJJIJGJ?@750---;:;?AC?=?@DHHIAAFFFFGEHJJGJJGEJHF;::((((((((-.769B?CB6552JEFJJJJJIHJJGBCCBJJIHJGJG?>>>??DJJDD5,,,+///2,)+.+249EC@@BJ<;;;BGJJJCAACHIJ<;<864465''&(00.**+-225;:2333A<@5HJHGJJJJJJHJJE??>FEGF>88865555;B;:::9999CGIJJJJJJD=JFAG?>=;3//,+,,-301118B??@>GFFEEICEDFJA>=JGEGJFCCD>>>?@>>>GJEGJJJF@A@BIED3.'
@Li_n2g_4_plaTL097-2_249
ATACGAGAAATGCCGCCGCATGATTATCAAAGTACGCTTAGCGACTATATCGTCGTGCAATTTGACGGTGCCGGTAGCGTTAACGAAGACCCTACTGCCCAAAACCTGAAATATCATATTACTGGTCTGGAAAACATTCGCGTGCTGGATTGCAGCGTCAATTTTTCCATTTCACCGGAAACACAGGTGATTGATTTTGGTAAATTTAATTTGCTGGATATACGTTCACACAATGTCGAAAACGTTCAGTATTAAAACGACCAAAGCGAACAGATCAATGCACCGACGGATTTAAAGTCAGTTCCTCCTTTTATACCGAAGAAACGTTGGTTGAAGAAGATAAAGCATTGTTGATTGGTAATGGTCTGAAGCTACGTTTACTGGATGAAAACGCCTCGCCTTATACCTTCAATAAATATGCTGAATACGCCGATTTCACCAGTGACATGTTGGTCTACGAAAAAACCTATACGGCTGAACTTTCGTCCATTCAGGCACCCCCATCGAGGCTGGCCCCTTCGATACAGTGGTGCTTTTTAAGATTAACTATAACTGATTTACCATGATGCCCTTGCCGCGGAAAGGGCGCTCTCTTCAGAAAATTGCTGATTTTCCCCTTTTCCTTGATTGCTGTTATTTTTTCCTGGCCGCTTCTTTATGCTGTATCGATACACCAAAGAGAAAATAATGAGGGAGCGAAGGATGCCAGTTTTGCAGTGGGGAATGTTATGTGTGCTATCACTTCTCCTTTCTATTGGTTTCCTCGCGGTACATCTGGCGGCGCTATTACTTGGGCCGATGATCGCGATAGTCTTAGTATGCGCGGAATTACTATCAGTTGCTCTGCTTTTCTTCGCCGCCCAGGCCATTCTTGGCTGCATGATTGCGCAAAACCTCACTGGTTCAATTATCACCACCCTGGCCGTAGCAAACTGGCCGATCGTGCTTGCAATTTTACTGGTAACGCTGCTTTCCAGCGCCATTGTGGGTTGGTTATTGGTGCCGCTATAGCTCATTGCCTGGAAATACCGGTGCCTGGGGCTCCTCTCCTGGCGGCGCGGCGGCAATGGTCGCTATGGCGCAACTTAACCGCAGATATTGGCCTGGTGGCGTTTATGCAATATCTGCGGTGCTGTTCGTCGCGGGGGCCGCTGTTCTGGTCACCCGCATGATGCTGGGCGATTAACGCTGAAGCGGTTAACCAGCATATCGTCTGGTTCCCGCAGTGAGCATTAATCTCCTGCTTACTATTTGCTCGCGGTCGTTGCCGGTACAGTGGGATGCCTGCTGCGTCTTCCTTCCGGCACGATGCTCATCCCGATGCTGGCGGGCGCAGTGCTCCAGTCTGGTCAGCTCATCACCATCGAACTACCGGAATGGCTGCTGGCGATGGCGTATATGGCAATTGGCTGGCGGATTGGTCTTGGTTTCGATAAACAAATCTTACTGCGGGCACTACGCCCGCTACCGCAAATCCTGCTGTCGATTTTTGCTCTGCTGGCTATTTGTGCGGGTATGGCGTGGGGCTGACCCGGTTTATGCACATTGATTTTATGACTGCCTACCTCACCACCCCCGCCCCGGCGGGCTTGATACCGTGGCGGTCATCGCCGGCAGGGAGCAATGCCGATATGGCGCTCATTATGGCGATGCAAACCCTACGCCTGTTCAGTATTTTGCTGACAGGGCCTGCCATTGCGCGGTTTATTTGGACCTTCGCCGAAGCGGTCGGCCTAGTGCTGGCAGCCAGGGCACCAGTAAAACGGGCGAGATGACAGCGTGGTTTTCTCAATGATGCTGCCACAACGTTCGCACGGTTCGCCATCTCGATGAAAAACCTTAAAGCGAAACAGCGCATGATGCTTATTCTCATCCACCTGCCCCCGCGTAGCGTAGGAAAATCGAGGAATCTCCAGTAACGCGTGTGCGAGTGCATCCAGTTGCGCCGCATTGAGATCTTTCGCTTTATGATTTCCAGTCAACCCAACCTGCCAGAGGATCTCCACCCGCAAATAATTGCCAAGCCCAGCCAGAAACGCCTGATCGAGCAGTGATCCAGCAAACTGACGGTTACGAAAGCGCGGCGACAATACTCATCGTTTCTCCACCACCTCCGGCGTCGATTCGGATCCAGCACATCAGGACCAACGCGTTGTCAAAGACGGATGCGTGGTCAGTTGTTCCGGGGTCAACATCTGGATCTCCGAGGCGCTATAAAGCAGAATGGTTTTGTCAGCCGTTTGCAGTTTTACCCGCAATACTCGCGTGGTCTGCGGCTCTTCGCCGGTATCAACCACGCGCCAGACGCCGTAAAGCTGATTATGGCTGTAGAGCGTTAAGTCGTTGGAAAAATGAGTTAACAACGCCTTACCACGCGTTTCCACATGGGTAACGTGTTGACCGATAAGTTGTGATTGATAAGGTTTTAACTGCGGGAAGGCAAACCAGACATCAGTTAGTGGTTTGCCTTTGATCGCCGCCTCCAGGTTATCCGCTGCACGGCGGATCTCCGGGCCTTCAGGCATGGTGATATCCTTTTTTCATTCTTTATTAATCGGGGTTATGCTGCGACAACAATCCCCTTTTCGGCAAATGCAGAGCGTAGTCGGCGGGCGAACGCCAGTGCGTGCTCGCCGTCGCCATGCAGGCAGACCGTTTGCGCCGCGACCGTTGCCCATTCGCCGGTGATACTTTTGACTCTGCCGTGTTGCACCATCTCCAGCGTTCGCGCCAGCGCCTGTTCTTCGTTTTCAATCAACGCGCCTGACTGGCTTCGCGGCACCAGCCAGCCGTCAGCCTGATAACCGCGATCGGCAAACACTTCCTCGCGCGTTGTCAGACCATATTGCTTGCCTGCCGATCCAGCTTCGCTTCCCGCCACCCGACGAGAATCAATGCTGGATCGCAAGCGTATACCGCTCTGGCGAACATATGCCAGTTGTGCTTCTTTCGCCGCCTGGTTGTACAACATGCCGTGCGGTTTGACATGACGCATTACGCCGCCTTGCGCACGGGCAATCGTTGCCAGCGCGCCAATTTGATACAGCGTCTGGGCGTAAACGGTTTCTGGCGGCAGCTGCATGGCGCTGCGACCAAAATTTTCCCTGTCGGGAAAACTGGGTGAGCGCCAATCGCGACACCATTTTTTATTGCTTCACGCACGCAAGCCTGCATGATTTGCGCATCGCCTGCATGAATCAGGCAATATTGGCAGAGGAAACCAGCGTTAATAGCTCTGCGTCGCTGGCGCAGCCTTGGCCAAATAGGCGTTCAGGTCAATTTTCATTGTGCAGCCGCCACGCTAATTGTTCAAAATAACGTTGCTGATCTTGCCGTGCTTTTAGTGCCTCTTCCAGTGAACACTGGACAAAATGAACTGGCTGACCGAGCGGAATTTGCGCCAGATGGTACATATCAGCCTCAATGATACAGGCAATACGCGGGTAACCACCGGTGGTCTGTGCGTCGTTCATCAACACAATCGGCTGCCCGTTATGTGGCACCTGCACCACGCCCGGTAACAAACCGTGAGATAACGAGTGATCGGTGGTGCGTTTTAAAATTTGCCCCTGTAAGCGATAGCCCATGCGGTTACTTTGCGAGCTAAGCTGCCAGGGCGAACGCCAGAATGCGTCCTGCGAGGCACAATCAACTCATCGTATTCCGGCCCCGGCAAGGCGCCAATGCGGTTGCCCCACAGCAGCTGTTTAACGCCCTGCGCTTCCATAGAATCACGCTTCGATTTGCCAATCGGGAGTCGGTCACCATCCTTCAGTAAA
+
,,+,++,,-3B>>==??DEEJJJJJJJJHGJJFJJGHFJFFJJHJJJJJIGFHFGJJJJGAII><7666ED@@CAHGHBBA;:;'''';678EJHJJJJIJJJJJJJHJJJFJFJGHJJJJJJJJJGJJH>CJJJGEIDDBDFJEEHIJHJHJJEHDEJ;;:=66-+*+:<=97750.,021/3((44EGJFHHJJJJJJHJHJJJJJJGJIGGJGJJJJJJI99,(&%//&&**<;;>AEJJEIG@AAB>><:88:<))())'&).(&&&.+(()...;99:CBACGFJJJGEJJJGJIDJFEHGJJJJJIJGJJJFJJJFJJIIFFJIEJJIJJJGJJFEJFHGGB=9:;:;ADBCEJJJGJG==<<GJJFJJGJJJJIJ?=899:9;JJJEJGFCCBEHJHIJJJJJJJJJJJIIJJJFJJIJJJGJJJJJJIJJHJJIGJJJCFDEJJJJFJHGAHJHJJJGHJFJJJJJJJJIJJIHJ00018066544:97895565;86668<=AABDGGB6'''(:;656789DCCCGFJ>;:8444997679BEFEJJIJJHJJGGJFEJF>A6)A?83))7;>=>74+(''')&&%.6333<322289>@@HF:7:AA@CBC?<@<>FJIJHIJIAHHJ@IB7/.,***%%%''+,4<ADGGHJFID@@BEJGC@<=JJHJJIJJJGJJ===>C;IJDJHJJGJCC?3434DA??>BBBIIJJJHJJHGFJHJJJEEJFJIJGJHJIJJJJFJJHJBCEDHJHJJFF====@,,%%$%%A@?CGDJJIHFI@?@GEGBBC4444++$$&(&&&(*'.//01279457<C>211('$$$%''()+++-53<;:9854566:9:8EJEJJFIIIJACJJJEJJJJJJCEJEJJJGFIJIJFIJJJJA*))+('&&)*+2339=:::44'&&+--,53458----::55+++,BBDFJJJJEDJH555.../40.4-,*+++-9:;>DDEEHCJJGJJJJHEGDJ;968BIFDJJGJEIJEHFGGEJGGJJJG>=8::30111?>JBABCF>@GDDCFFIGFHDEBCA0002<<.../77.--.2(&&%$#$$$#$%')&&-+&&+,=CHIHFI@@??AA>91111111---*((10144/0;?ACEEJJJJGEJDJGJIGDHIJIGFJJIIJJJGJHGIJJJHGJFJJJJHJHJJJEHJJJFJGJAA@?;95--..AA==;21/-7''62345JJJIFGIGJJJJ+(((++-<9=;;<888BJGFJJJII???@IJJJJJJJJJCJFEJJGJEJJICHFHJHJJJJJJGJJJIJJCCBDGJJJJJJJHJJJJEJIJIJJJFHJJGJFEE@<<A@??BB@JJEIFIGGFFHEJJHGEHJJJJJJJIJJJIFJHJIJJIFHJHJJIJ>=>>JGIJJIIJJJJJHGJJJJJJHJJJJHHHHJIJ====JJJDEJJJJIJJJJJJJHGJJJGJJJHIJ;;;;HJIJDIJJJJJJIJJJIJIJJJJDECCJJJJJHCDDJHJCD11126*))--..---9;?AHGEGFECEDJGJIJJJJJJJIJGJHJJJJIEJ8874551,3122;EDHDGGJFHJIIIJJJEIJJJJJJH==;455+('*665:@==DCEJFFIJJHJJJJJFIIGHIHGIJJJJJJJJJGGJGIGGJJJJJHHJIJJHIJJIJHJHJHJFFJJJHHJJJJGJIJJJEJJJ6663111232-*,DBFDHGCDE?<<>JDBBCBJJJJJ<<<=JFJHIHJJHFHJJJJGIGEJJJGIJJJF<<<>CCDHJFJJJGJJGHJJJJJJJJJGGFIJFJHFJJGJJIJJJJJJJJHJABAAFEJJJJHBFCHJJJC?@IC??<-,()+-9=ACC@@@::<7?@@CJFGFC<4564774333587568>ABD>===HAD88HDB<<==EB0000DFJGBABAJJHJJHJJHJJJGHJHJ=>=977789@9999JJGJIJJJJJJHHHJJFB@BBJEGDFJJIHC=412@DEJAAFGJIJHJJJJJJJJJJJHIJGIJJHGFBC99JIHGBBCEI>8556688,+++CBFJ?>>>JIJG@A@AC>40/=CB@EC@@<<<21/''%$$%&'&&%%&$%&',+-)*&&)(('(''&%(*-567:D---''&'*&&'&4324712102+6''&()/))*01+**,0220///+(((''&+/897332221/&&&&&&&&6;@CJIJIJJJIHJJIBAG>AACFJJFF-,,,--356656684=>?CBEAGJIJJHJGDEFGJJICAA@JJJDGGJJJJGFJJJGGFECJHFGGJJJJJIJFJIGJHHJJJIJJJJHGJJGJGJHIJJJJGJJJGJEEEEHJJJ;;;;JCDFGJJJJHJBBCCICD:56DHJJG<;CAHDC@@BAJJJJJJFJJJJHJJJJJFJJGJ))))FJIIGIJJJHJJHJIF<9:DGJ>G==AB@;74,+*+*+,,.39::AD@A@@D?G2'(((''(&&&);<9<IJJFJJEJHJIEHJJFJFB@@=>0./0==@@@;;<>DGJGJIJHJJHFJJJJJJJGGDJIGJJJJJJIIJEFGJJJGJJIJJJEAACEB:;;==DGJJGGJEIHE<;;<FB>>=?AJ6551,,,.213=<<;;;;:=<9:::-+++***3<55679;/323@BHHJJJJJJJJGGJJJGIJJGJJJJJJJGHJJJJJJJJIJJJJJE>;334@@EEIJFHGDGED7777:<>?>?C@59;((('+=9<7112.531.0+''=?FIJ:::7988JDJJJJJJJJDACDIJGIIJJHJHFGJ((((IJJHGJJJJJJJGJFJFJFFFIJJJAA@@JJFIHDFJJJJJIJJHJJIJJJJJFJJIB665.--.00,%%#$$#$%&((.23546/*21.&&<>??==A>?C;;;;EJJ::::HDB?<=>@@>?@AGEDB:9723,+$$&)()-.54:??@@EGJJJHFJJGJJEBEJFJJJJHIJJJJJJFHJHGJJDJJIJJJJHJJJJGJJIJJHIJGJJJJJJJIJJJJJGJCHECFGIFGJJJJFEJJ?::9:B7555DGFFJJJJJJIJJJJGIHFGHJJJJJEJEJB@;;@==ABFGEHIFJJ621+((*HCBDCCDE9JJJEGEIACCBB778HFFFJJJJJ??>EFDJJJJJEE@?>>>8,,,,<966BJJGEFEDDJJFJJJJJCECCJJIJGGJ>>>FE@?32/*)')%%*,.//021/0C@CCC/.85/-,,-120,-6===>;89>BC?99BBCCBJ8778><55689+++++++EGDEDCGJFIJECEC,+++BCBGHGDHJEHDGDEDCF?2222/,))/500:6677JI9999HDBIGEEEGJJJH;;;;<JGFEGEJEJEJJJGDCAA@?@86558('(&%%&+799JH755511126310366:45IDEJFIGJJIJJJJJJIJDCB?@C??=<=>HJFEEJDGFIFFEJE><;;<<>=>888:=?;<<<==>CB@:;;;B211+**,5/)+(&()<=DDJJJIEJJJIJIIJGJJJJJJJJJHJJIHB@@AGJHJIJJ/&%&%$&1///;;;<:983=FEA>FFFIFJJGJIHFJJJJHGJIJHJJIGJJJIJIFJGGGJIJGJIJFB@AE;B301HGJ=;;;<<;77753.0((()7220/339%&%&'(--,5733-((((0*:;A@FJJJIDGFBEB9J**)')000:::<@??0/,,/0@ADJGEGDJEIIE;@;;?<0+((()'%$$&.224445;:;:;?>?=..--222JGF@:::=8779DHFEI=541,+'
@Li_n2g_4_plaTL097-2_250
CCCGTATCATTCACATGGGTACCAAACATACTCCTGACATCTGACTACAATAATTAGTTTTAGTGGGTATAAGTAGTGGTGCCGCAATCTGTATTGTTCCCGATTGGGATAATTGTCGTTTGTCGTCAGAAAATTGACGTTACCCATAACAAATGAAAGGCCAGGTAAATCATGCCATTAGTCATTGTTGCTATCGGTGTAATCTTGTTTGTTGCTCCTGATGATCCGCTTCAAAATGAACGGCTTCATCGCTCTCGTCCTCGTGGCGCTTGCTGTTGGATTAATGCAAGGAATGCCGCTGGATAAAGTTATCGCTGCATCAAAGCCGGTGTCGGCGGGACGCTCGGTAGCCTTGCCCTGATCATGGGTTTTGGCGCAATGCTGGGCAAAATGCTGGCAGACTGCGGTGGCGCACAACGTATCGCCACCACGCTGATTGCCAAATTTGGTAAAAAACACATCCAGTGGGCGGTGGTACTGACCGGTTTTACCGTTGGTTTTGCCCTGTTCTATGAAGTGGGCTTTGTGCTGATGCTGCCGCTGGTGTTTACCATCGCGGCTTCTGCCAATATTCCACTGCTGTATGTTGGTGTACCAATGGCGGCTGCACTGTCTGTGACCCACCAGCTTGCCTGCCACCGCATCCGGGTCCGACTGCGATTGCCACCATTTTCAATGCCGATATGGGTAAAACCCTGCTGTACGGTACTATTCTGGCAATCCCGACCGTGATTCTCGCCGGTCCGGTTTACGCTCGCGTGTTGAAAGGTATCGATAAGCCAATTCCGGAAGGTCTCTACAGCGCGAAAACCTTCAGCGAAGAAGAGATGCCGAGCTTTGGCGTCAGCGTCTGGACCTCTCTGGTGCGCAGGTAGTACTGATGGCGATGCGTGCGATTGCCGAAATGATCCTGCCGAAAGGTCACGCTTTCCTGCCGGTAGCGGAGTTCCTCGGTGACCCGGTAATGGCAACGCTGATTGCCGTGCTGATTGCGATGTTCACCTTTGGTCTAAACCGTGGTCGTTCGATGGATCAGATTAACGACACGCTGGTTTCTTCCATCAAAATCATTGCGATGATGCTGTTGATCATCGGTGGTGGCGGTGCGTTCAAGCAGGTGCTGGTAGACAGCGGCGTGGACAAATACATTGCTTCCATGATGCACGAAACCAACATTTCTCCGCTGCTGATGGCCTGGTCGATTGCTGCCGTACTGCGTATCGCGCTGGGTTCCGCAACCGTTGCGGCAATCACTGCGGGTGGTATCGCGGCACCGCTGATTGCAACGACGGGTGTTAGCCCGGAGCTGATGGTTATTGCGGTTGGTTCCGGTAGTGTGATTTTCTCTCATGTGAACGATCCGGGCTTCTGGCTGTTCAAAGAGTACTTTAACCTGACTATCGGCGAGACCATCAAATCCCTGGTCGATGCTGGAAACCATTCTTTCGGTGTGCGGTCTGGTAGGCTGTCTGCTGCTGAATATGGTGATTTGATAACACTGACTGCCGGATGCGGCGTGACCGCCTTATCCGGCCTACGATTTCGGGATGAATTAGTAGGCCGGATAAGACGCGTCAAGCATCGCATCCGGCATCAACCGCACTCTACTTCTTCTTCGCTGCAGCTCTGCGCCGTCTGTCCAAATCCTTCAGCAACTTGTTCACGCCATCATCGGCAAACATCGACTCAAGCGTTGCGGAAAGCTTGCGTCGCCAGTTTTTATACTGGTAACTGGTCCGGATCTTCACCGGTTCGGCCATATCCAGCCAGTCTTCCGGCTGTAGTCCTAACAGAGCACTGTTACTGTCGGCAATGTAGCGCTGCAAACCACGGTTCAGCGTCGGCGTCATCGACATCAACGATGCCTTATGCCCGGCACGTTTCGGCAGACGACCCATATTTATGCAGTGCATCCAGCAGCCCTTGCTTCGCCAGTTCGCGATCCTGATACAGACCGCGCAGTACCACTTCATCCGGATACAGCCCCAGGGTTTTGCCCAGCGTTAGATCCCGCGCTCCCAGTAACCGCGCAGCGTTGGCAGGTCATGTGTCGCCGCAACCGCCATCGACTGCTCCGGATACGCTTTCGGTGCACGGAACGTCTTCTCGTGGTCGTTTTCGAAATAGAGCACTTTGTAAGAGTACACACCGCTGCTGCGCAGCTTACCGACAATCTCTACCGGTACGGTACCGAGATCTTCACCAATCACCATACAGCGATGACGTTTCTTTTCGAGTGCCAGAATCGAGAGCAGATTCATCCACCGGATAGTGAACATACGCGCCTCGATCTGCCGTCTCGCCATACGGTATCCACCACAAACGCAGCATCGACATCACATGGTCAATTCGTAATGCGCCGCAGTTTTGCATATTGGCACGCAACAGCTCGATAAACAGTTCCATAGGCACGCGCGGTGATGATATGCGGGTCCATTGGCGGTAATCCCCAGTTCTGCCCCAACGGGCCGAGGATATCCGGCGGCGCGCCAACCGATGCTTTCAGGCAATATAGTTCACGGTCACACCAGGTTTGCCCCACCTTCCGCTACGCCAACCGCCAGATCACGATACAAGCCAATCGGCATTTCATAGCCCTGGCTTATCTCCCAGCAGGCGGCAAACTGGGTGTAGACCAGCCAGTCTGCAACCAGAGATAAAAATCGACGTCATCACGATGTTCTTCGCAGAACTGACGCACTTCTGGTGAATCCACGTTCTGATACATCTCTGGCCATGCAGGCCAGCCCCAGCGCATTTCGTCCTCTTTCACTTGCTGGGCATGTAGCGCATCAAAGGCTGCCCTGCCAGAACAGGCTGTCGCCCTGCTCTGCAACAAACTGGCGAAACGCGGCCATCTGCTCATCATCACGTTGCGCGAAACCTTTCCACGCCATTCGTAATGCTGTCATTTTTTAGGGCGGTAACCGTGGAGTAATCGACCCAGTCGGCATCGCGCGCCTGTTGCAGCGTCTGTTGCGTGGTCGGCAAGCTGCCACCAGGCCTGAGCCTCTTCGCTAAGATGGAAATCTTCAACGGCGTTAACGTCGATATAAATCACATCAGCCAAC
+
DBDBBBDJDDD83395111091111BDDFHCJJGJJJJJJIGJJJJJJJIJJJGJJFFIJJG?@CF<;<<...21001<<=A@?C332',&&%%)'&(''.-<==;<=AC2111,(&$%%1250027?FJJJJJJJGHJHJD7@@@DFJJHJJJFGJEGFJJJJJHJCCEBGGJGJIJHJJJJFJFJHJJ@@@BFDDCIJ:;:7710034'CCBDJDJJJJJGJHJJHEHGJJFGFJ2112)(((HDCBDCFCCJFEJJJJJJJEJFJJJJGIIFCC=<>HJJJHJJJJJJJJJJIJHJB;?>BFGFBCA65)''),--.79=AC@?>><>?;;;;JJIJJIHG65554445<819@@JB55GJJBEGHJJHECDHJGJJJJGIJJJIHEJHHJHGJJEJFJIJJFJGGJJJJJHFJHHJDFHGJJHJIJJJIJJJIFHJJGJHEIJA?@:::HFJIADB@IHJJJHJJJFGFIJJJ)'''EGHJHJJJFJJIJJDD<7788FJIJIJJJJJIGIGEJ5556DIA<=;<@BDHGEJGJJEJJEGJJE@J@>?>JJJIGEEFIJJJ?*'')>>>>JIJIJFJJJ>===D???ACBFEBEFHJFIHIJHJBBC@E2111...2:22('**(''(()59<<DJJJJIJGIFJIFBGJJJFIHEJJEFIJJEJJJJJIDDDGJGJJFJJBBBJJJJIJ===>GHJJJIGFGGIJJJFCFIGE****<60/./-.3444=>==CFCJJHGJJGIJJJJJJDDJIEJJHJEFJJJJJGJGHJJC?@JAAABDCCJJHGJJFJ<>=FJFJJJ@?@EGJJJGHD@AAJIGJJJJJJJHJJBD@<;:;5=ICGD@A@5210239;??02+,+++,2*('(()0000888<?DDFJJHHJJJJJFGFJDHB5>?EBB@HGEHJJIBIJJJGJECDCCJGHBB<=IJFHJJHEGFEDGGJHJB???JFJIGJJJJJIGJH<;;;JJIJFJJJJJHIJJIGHJGJJEEJFHJJHJJJH6666C@BCHJGJGJGJGDE6+)*(++/22158:3@@BGJEJ86664011/10--@BHJJGIGHHJJJGJJJJJJGIJI8888IJJJJJJJJJJJJJIJJJJJJGJJECGFFJJJJJJJJJJGGHIJJIJJJJGJGAAABHJE>=6=ACAC?BEDGJJIJ999FJGJHJJGJJJGFFIJJHIHJFIHHGJJJJJHDEEJJJJGJCAAGJHGJJHGFJHFJHJJJIFEG=;=DDIFIGIJJJJJJFEFFJFDJGJEJGFIJJA@?@IFJJHIGHFJJFGJHHBAC@JDEBDDJIIJHC>JFFHGJIJGIJJDID=B66:;99;B=A=======AJFJHJJIJJJJDEEDJJJ?<;<<86;;:BCCHGIJJJJJB>;77<@CE===>8BBBDFJJJGJHFIGFJIIGJ::7787844(5788@;::9=<-(%(1''&&'%(''&'5@GJJFEHEGJJJJJFEJJGHJJJJFJIJFC@=>IEAA87764434---.//*++99:B=A@JFGHEGHIIJJJHGHJJEIJJIJHJIFG<:6-*(-34JJ?>>>H76667BEE8869/,+-+*(+,.--.<<<<?JEJGCDJJJJA>?>CBJJEJJJD;999JJEEC==JJJJIJEJDCC?89667675557?DBCDJJJDEJIBDDBJJBBA1111GJJIJJFEGEIGIJJJFEBCCJFJJJFJGFGJDGJJHFJFDCJEHFJHJJJJJJJJI9889::33-,*)*%%%'(*+(()277688<?;<;DCEACJGEEG?AAAGJJFFEJ>GJJBACABJHFHHGDCGHFHFJJGJJJJJIGFIJFIJJJJJJJJJHJGHJIJJJJHJJJGHFB===?JJJJJFGGJJJDFEEIFJGHJIIJEFE>7C@@C77;..//-=99911//7/=?>@ACJJFHJJJJJGJJHJJJFEJJJJDDIJHJJJJJGJDDFCGJEJDHJEHJJJJJHHFJGJHIIIJJJGJJJEJGIJJGJJJGEFFF7333EFGE?????FJJFE8***+==:<0,--42,>?FGJIHJIJJJGGJJJHJEJJJJIJHJJJDDDGJJJJJEJEDJJJFEFGIBC>?CJJJGFHJFHJJGHJJIJJGJHJIJJHJGEF>=AFJJGGIGHJJGIGGJJFEJIJIJJJJFIJJJJJJFJJJJJFJIJCFBCIHGFJFHEIJCJI5545JJJFJJJJJJHGEJ??/++,06763139<<AABFJJIJGGJJJFEGIJJFEGE<<=?A-,,,8BJHJJJJJJCGDFEJ@10033531135<=JJJJJJJJJJJEJIDD=<88*'''(@@AB?GCDCACCEJJGJFJFJJGJJJGHJJJJJJGJJJJFJJGFJDCD@@@CJJJJJJJIJJJJJGIFIJJFJHBJECBA@EFJ99:DFEC>>>?DEI>;;<+++>)(((7733DDFGJHFIJJJHHJJHJFH>?>>DBCECDDADGJJEGJ@@@@JJJ@A@FDCDC==>444CE@AE334DFDIHJJDJGIJJJJJJIJHJEGEHIFFFJHHIJJJIJIJHEGHFIJGFGJEJCJ>87313-+)**22A?CJCJDJJHGHJJJJJHIGE:87::;<AABDE9889@?DFFJIJJHGJECDBBJHJJDJGJJJHJJEED?A@7766211+++++')).))+*)++**+,('&%&'.5589DDEIJJFJJJJJJHIGIJFJJJHGJJGGJIIGIJHJJJGIJIJFGFJGGFGJJJJJE@??@JGJJIJJJJJGHEFJGHJDGBAJ5423/0@@FFFB>HFDJJJJIIHH11119789>8/CFIJGFJJJFJJJJH???;<<<IEJJGJGJHJD6*CFFGIJGJJFJJJJEA==<90;88000:BCGGEDEJGJHIJJJJAEABIGHJ,+++===EHIJJGJJHJJFJI777:DHBA<7<>GED@:99:>?>AF>>><7(''((*+63222:FDGEGGFJJI+***4434:::=975469::BFJJIJJJFGGJGJJJGHJJHJJGHGIFFC?@@87658+)&&&6758A=@@<===<>=;977D<IIGJJEGEFJGHEJGIJG???JJGJGEEJGFI53338J=:9:<9955--102.-'
@Li_n2g_4_plaTL097-2_251
TAAAATAATTCGGCTACAAAACTGCAACGCATTTTTGATACTTGTATCAAGAATTGTTCCCTGTTCCCAGGGTAACATCATTTCCATTGCCCCATTCTTGATGATAATCCGGCAGCGGTAATTATACAGTCGATGGCTGACATAGTGGTTCCATTATTTATAGGGGCTAATAACGCCTGATAATTGCGTTACTTCCTGATGGATTAAGTTGGGGATAATTTATCCAGAGAGGTCATAAAGACTCGTGAAAAGTATAGTTGACGCATCGGCATTAGTCATTGATTTAGGTGCGCAGAAACGTCCCACTGTGATTTTGTTGGTGCTGGGGGGAAAACCAGCTTGCTTTTTCACTGGCCAGACTGCTCAGGCTACCGGCAGGCGTGTGTTAATCACGACGACGCACTGTTTATGCCAACGTCTCACTGGCCCGTGGTTTTCTGCTGCGTGATCCCGCCATGCTTCCTCATGCGTCTCTTACGTCCCCATTTCATTTGTTTTTCACAGCTGAACAAAGCCAAAGTCCGGCGATTTACGCCAGAAGCGATTGATGCACTGGTGCAACGACCAAGTGTGACGTAATTCTCTAATTGAAGCAGATGGCTCGCGTGGAATGCCGTTAAAAGCGCCTGATGACACGAACCTTGCATACCCAAAAGCAGTTGCTGCGTGATTGCTGTGATGGGAGGACATACTTTGGGCGCGAAAGTGAGCACAGAAAATGTCCATCGCTGCGTGGCAGTTTGCTGATATTACCGGGTTAACACCTGATGCAACCTTGCAACTGAGCGATCTCGTTGCGCTGGTTCGCCACCCTCAGGGGGCGTTTAAAAACGTACCGCAAGGTTGTCGGCGAGTCTGGTTCATTAACCGTTTTTCTCAATGTGAGAATGCGATTGCACAAAGCGAGCTCCTTCAACCGCTGCAACAACACGACGTAGAGGCAATCTCGTGGGCGGTGTCCCAACATCCTGCGATCGCGCGCAGATTTGTGAATTAGCGGCCCAGGGTATTCCGGGTTACTGAAAGGATATCCATTGAGGTTGGTATGAATATTTTCACAGAGGCTGCAAAACTCGAAGAGCAAAATTGTCCGTTTGCTATGGCGCAAATTGTTGATAGCCGAGGCTCGACTCCCGCCATTCTGCACAAATGTTAGTGCGCGCCGATGGTTCTATCGTCGGTACAATTGGTGGCGGAATGGTTCAGCGGAAGGTGATTGAAGATTCGCTTCAGGCATTGCAGGAACGTAAGCCGCGATTATTCCATGGACGTATGGCTCGTAACGGTGCGGATGCTGTCGGGTCAGATTGTGGAGGTGCAATGTCAGTATTTATCAGCGTCCATGGTATGCGTCCACGTCTGGTGTTGATTGGCGCGGGGCATGTGAACCAGCA
+
CBJDDJEGHJGJJFFJGGGFHJJHJGFCDJIGHJJJFFIJJJJEDCBFECCJIJJJJGC;>*CEIHID@JCJFEDD&&&(&&')+,57444?ECJIFGJFEJGHJ@A@@JDDB===9873445>@?>6688FIJJJJJIIG=<:::;D?D;<88@<;;=EJ5555JJJJJJIJHJJJJJJJJEEEJHGFJJJJJCJCJJJJJGJJGJFJJJFJHJIJEDFJ?@85(DBJJJJJJJJHJCCDD:326HGJJJJEJJB?>=%%%%%'):AEEGJJ@BAA@CDFJJJJGGJFHIACB?>>EB6766/,,,-6114/,)(*+*+7AAA<<;C@AAGJJJGBCCCCA755223/-,+''''(&&&'(),'&'((+*(+*+/EFHIJEDGJJ>9998(''(,)'&%''('%&11/5>EJJFJJJGJJIJJHIJJB>>3333>?**))()*,,))++BA9:979:8:988:967CGDAABJJ4,4--,.-,-(('(,-77;)((3==AB>>A@@@;8.--.**(%$)(&&$$&(((*))*0145CBBGJBABCIGEIJJJIIJHII32230.--(((10.8A<>;;<A11.1***,3478;988;88<>*)))0??BFFBBB@<<?@HI;800.,+**))'((..1/3;?1=EFJHJGHJJJJJGACA@88.-0147778-,,,8=@BGJJJHEB@=-,-'''(6>;J521508)))(((CDJBFCJIJCEBBC>?>=2))(%%&,&%%%)99;<////0F;JFBIJFJIDDJJHIJJJHG@@G@FJJJJ<<<=>???EBBCD;FECF88888777=>>?J83567JB;6571.45<A???@BJAAIDEGGGFG?<<=>>=@?A99>BA@@AJJJHFEDFJJJJICCBCJGCCDDJJJIJGIFJJJGGFHHJFDDJIECA9;EHJJJGJEHJGJJIJJJJJHGB=777B0//04(&%##'&-''''((($$%))))89;,,,,6520J211(/44,,**113)))*,-//+''(BDBBBIGJJ>IHEECCCFJJJHJJHGJJJJJEHJJJFIJJHCJIEIEDJHJC4444GFECA::@EFE=::;HEA??BEJIJBC==<ADBBHHIJ@@@BHGGBGFGA.))))(('''/:7:2**+---28DGJIJIIJHFGJFIJEJJGJJJE@JJCIBFCCHGI8888JJJ??>?DFHIJFEGJJHJFJIJDCCE?((((D@=@C?=,,,,>11.0**''(*346;==GID8889BD=923215332323576788:7111=@??@@DEHJHJGJGIJJGJIJGHJHJJGJD>@><BJCA@?>BJJGGIJJHHHGHJJJHJHEJJJJGFGJJJGJJJHJJEJCC??AAEEHEFEJJJIIGHJJJGJJJJGCBFJJJ:;.--.,('&'
@Li_n2g_4_plaTL097-2_252
GTTCAGTTATATGAAGCCGATATTAACCCAGATCCTACGAATGGAGTATGTTTTCGCATTTATCGTGAAACGCTTTCGCGTTTTTCGTGCGCCGCTTCACTGAAGTTGTTATCTGGACAGAACTTCGTCTGACAGTTACCAATTCTTAATCAGTGAGGCGCCTATCTCAATGTGTCTATTTCGTTCATCCATAGTTGCCTGACTCCCCGTCGTGTAGATAACTACGATACGGGAGGGCTTACCATCTGGCCCCAGTGCTGCAATGATACCGCGAGACCCACGCTCACCGGCTCCAGATTTATCAGCAATAAACCAGCCAGCCGGAAGGGCCCGGCAAAATGGCTGTCGATCCCCTGCATCCGTCATTCTGGGCTTTAAAGTCGTCGTTCGCCAGTTAATAGTTTGCGCAACGTTGTTGCCATTGCTACAGGCATCGTGGTGTCACGCTCGTCGTTTGGTATGGCTTCATTCAGCTCCGGTTCCCAACGATCAAGGCGGATTACATGATCCCCATGTTGTGCAAAAAAGCGGTTAGCTCCTTCGGTCCTCCGATCGTTGTCAGAAGTAAGTTGGCCGCAGTGTTATCACTCATGGTTATGGCAGCACTGCATAATTCTCTTACTGTCATGCCATCCGTAAGATGCTTTTCTGTGACTGGTGAGTACTCAACCAAGTCATTCTGAGAATAGTGTATGCGGCGACCGAGTTGCTCTTGCCCGGCGTCAATACGGGATAATACCGCGCCACATAGCAGAACTTTAAAAGTGCTCATCATTGGAAAACGTTCTTCGGGGCGAAACTGATCTTACCGCTGTTGAGATCCAGTTCGATGTAACCCACTCGTGCACCCAACTGATCTTCAGCATCTTTTACTTTCACCAGCGTTTCTGGGTGAGCAAAAACAGGAAGGCAAAATGCCGCAAAAAAGGGAATAAGGGCGACACGGAAATGTTGAATACTCATACTCTTCCTTTTTCAATATTATTGAAGCATTTATCAGGGTTATTGTCTCATGAGCGGATACATATTTGAATGTATTTAGAAAAATAAACAAATAGGGGTTCCGCGCACATTTCCCCGAAAAGTGCCACCTAAATTGTAAGCGTTAATATTTTGTTTAAAATTCGCGTTAAATTTTTGTTAAATCAGCTCATTTTTTAACCAATAGGCCGAAATCGGCAAAATCCCTTATAAATCAAAAGAATAGACCGAGATAGGGTTGAGTGTTTTGCAACTTGGAACAAGAGTCCACTATTAAAGAACGTGGACTCCAACGTCAAAGGGCAAAAACCGTCTATCAGGGCGATGGCCCACTACGTGAACCATCACCCTAATCAAGCTTTTTGGGGTCGAGGTGCCGTAAAGCACTAAATCGGAACCCTAAAGAAACTACCCGATTTTAAGCTAACGGGGAAAGCCGGCGAACGTGGCGAGAAAGGAAGGGAAGAAAGCGAAAGGAGCGGGCGCTAGGGCGCTGGCAAGTGTAGCGGTCACGCTGCGCGTAACCACCACACCCGCCGCGCTTAATGCGCCGCTACAGGGCGCGTCCCATTCGCCATTCAGGCTGCGCAACTGTTGGGAAGGGCGATCGGTGCGGGCCTCTTCGCTATTACGCCAGCTGCGCGCTCGCTCGCTCACTGAGGCCGCCCGGGCAAAGCCCGGGCGTCGGGCGACCTTTGGTCGCCCGGCCTCAGTGAGCGAGCGAGCGCAGAGAGGGGAGTGGCCAACTCCATCACTAGGGGTTCCTTGTAGTTAATGATTAACCCGCCATGCTACTTATCTACGTAGCCATGCTCTCGGAAGATCTCTGCAGAGGGCCCCCACTAGTCTTTCGTATTTGTTTCAAGAATTCCGTTTACTCCCTATCAGTGATAGAGAACGTATGAAGAGTTTACTCCCTATCAGTGATAGAGAACGTATGCAGACTTTACTCCCTATCAGTGATAGAGAACGTATGACCAGTTTACTCCCTATCAGTGATAGAGAACGTACTCTACAGTTTACTCCCTATCAGTGATAGAGAACGTATATCCAGTTTACTCCCTATCAGTGATAGAGAACGTATAAGCTTTAGGCGTGTACGGTGGGCGCCTATAAAAGCAGAGCTCGTTTAGTGAACCGTCGAGATCGCCTGGAGCAATTCCACAACACTTTTGTCTTATACCAACTTTCCGTACCACTTCCTACCCTCGTAAAGGTCTAGAGCCGCCACCATGAGTAAAGGAGAAGAACTTTTCACTGGAGTTGTCCCAATTCTTGTTGAATTAGATGGTGATGTTAATGGGTACAAATTTTCTGTCAGTGGAGAGGGTGAAGGTGATGCAACATACGGAAAACTTACTTAAATTTATTTGCACTACTGGAAAACTACCTGTTCCATGGCCAACACTTGTCACTACTCTCACTTATGGTGTTCAATGCTTTTCAAGATATCCAGATCATATGAAGCGGCACGACTTCTTCAAGAGCGCCATGCCTGGGATACGTGCAGGAGAGGACCATCTTCTTCAAGGACGACGGGAACTACAAGACACGTGCTGAAGTCAAGTTTGAGGGAGACACCCTCGTCAACAGGATCAAGCTAAAGGAGATCGATTTCAAGGAGGACGGAAACATCCTCGGCCACAAGTTGGAATACGACTACAACTCCCACAACGTATACATCATGGCCGACAAGCAAAAGAACGGCATCAAAGCCAACTTCAAGACCCGCCACAACATCGAAGACGGCGGCGTGCAACTCGCTGATCATTATCAACAAAATACTCCAATTGGCGATGACCCTGTCCTTTTACCAGACAACCATTACCTGTCCACACAATCTGCCCTTTCAAAGATCCCAACGAAAAGAGAGACCACATGGTCATTCTTGAGTTTGTAACGGCTGCTGGGATTACACATGGCATGGATGAACTATACAAAGGTGGATCTGGGGGTAGCGGAGGATCAGGGGGTTCCGGAGGTTCTGGCGGAAGTGGCGAAAGCGAAAATTGGCATTGTGACCGTGAGCGATCGCGCGAGCGCGGGCATTACCGCAGATATTAGCGGCAAAGCCATTATTCTGGCGCTGAATCTGTATCTGACCAGCGAATGGGAACCGATTTATCAGGTGATTCCGGATGAACAGAAAGTTATTGAACGCACCCTGATTAAAATGGCGGATATTCAGGATTGTTGCCTGATTGTTACCACCGGCGGCACCGGTCCGGCGAAACGTGATGTGACTCCTGAAGCAACTGAAGCGGTGTGCGATCGTATGATGCCGGGCTTTGGCGAACTGATGCGCGCGGAAAGCCTGAAAGAAGTGCCGACCGCGATTCTGTCTCGCCAGACTGCGGGTCTGAGAGGTGATAGCCTGATCGTGAACCTGCCGGGTGATCCGGCCAGCATTAGCGATTGCCTGCTGGCAGTGTTTCCGGCAATTCCGTATTGCATTGATCTGATGGAAGGGCCGTATCTGGAATGCAACGAAGCGATGATCAAACCGTTTCGCCCGAAAGCCAAATGATCTAGACTGCAGAGGGCCCTGCGTATGAGTGCAAGTGGGTTTTAGGACCAGGATGAGGCGGGGTGGGGGTGCCTACCTGACGACCGACCCCGACCCACTGGACAGCACCCAACCCCCATTCCCCAAATTGCGCATCCCCTATCAGAGAGGGGGAGGGGAAACAGGATGCGGCGAGGCGCGTGCGCACTGCCAGCTTCAGCACCGCGGACAGTGCCTTCGCCCCCGCCTGGCGGCGCGCGCCACCACCGCCTTCAGCACTGAAGGCGCGCTGACGTCACTGCACGGTCCCCCGCAAACTCCCCTTCCGGCCACCTTGGTCGCGTCCGCGCCGCCGCCGGCCCAGCCGGACCGCACCACGCGAGGCGCGAGATAGGGGGGCACGGGCGCGACCATCTGCGCTGCGGCGCCGGCGACTCAGCGCTGCCTCAGTCTGCGGTGGGCAGCGGAGGAGTCGTGTCGTGCCTGAGAGCGCAGTCGAGAAGGTACGGATCCCACCACCACCACCATGATCGGTACTGGCTTTCCATTCGACCCCCATTATGTGGAAGTCCTGGGCGAGCGCATGCACTACGTCGATGTTGGTCCGCGCGATGGCACCCCTGTGCTGTTCCTGCACGGTAACCCGACCTCCTCCTACGTGTGGCGCAACATCATCCCGCATGTTGCACCGACCCATCGCTGCATTGCTCCAGACCTGATCGGTATGGGCAAATCCGACAAACCAGACCTGGGTTATTTCTTCGACGACCACGTCCGCTTCATGGATGCCTTCATCGAAGCCCTGGGTCTGGAAGAGGTCGTCCTGGTCATTCACGACTGGGGCTCCGCTCTGGGTTTCCACTGGGCCAAGCGCAATCCAGAGCGCGTCAAAGGTATTGCATTTATGGAGTTCATCCGCCCTATCCCGACCTGGGACGAATGGCCAGAATTTGCCCGCGAGACCTTCCAGGCCTTCCGCACCACCGACGTCGGCCGCAAGCTGATCATCGATCAGAACGTTTTTATCGAGGGTACGCTGCCGATGGGTGTCGTCCGCCCGCTGACTGAAGTCGAGATGGACCATTACCGCGAGCCGTTCCTGAATCCTGTTGACCGCGAGCCACTGTGGCGCTTCCAAACGAGCTGCCAATCGCCGGTGAGCCAGCGAACATCGTCGCGCTGGTCGAAGAATACATGGACTGGCTGCACCAGTCCCCTGTACCGAAGCTGCTGTTCTGGGGCACCCCAGGCGTTCTGATCCCACCGGCCGAAGCCGCTCGCCTGGCCAAAAGCCTGCCTAACTGCAAGGCTGTGGACATCGGCCCGGGTCTGAATCTGCTGCAAGAAGACAACCCGGACCTTGATGGGCAGCGAGATCGCGCGCTGGCTGTCGACGCTCGAGATTTCCGGCGAGCCAACCACTGGTGGATCTGGGGGTAGCGGAGGATCAGGGGGTTCCGGAGGTTCTGGCGGAAGTAGCAAAGCGAAAATTGGCATTGTGACCGTGAGCGATCGCGCGAGCGCGGGCATTACCGCAGATATTAGCGGCAAAGCCATTATTCTGGCGCTGAATCTGTATCTGACCAGCGAATGGGAACCGATTTATCAGGTGATTCCGGATGAACAGAAAGTTATTGAACGCACCCTGATTAAAATGGCGGATATTCAGGATTGTTGCCTGATTGTTACCACCGGCGGCACCGGTCCGGCGAAACGTGATGTGACTCCTGAAGCAACTGAAGCGGTGTGCGATCGTATGATGCCGGGCTTTGGCAAACTGATGCGCGCGGAAAGCCTGAAAGAAGTGCCGACCGCGATTCTGTCTCGCCAGACTGCGGGTCTGAGAGGTGATAGCCTGATCGTGAACCTGCCGGGTGATCCGGCCAGCATTAGCGATTGCCTGCTGGCAGTGTTTCCGGCAATTCCGTATTGCATTGATCTGATGGAAGGGCCGTATCTGGAATGCAACGAAGCGATAAGGAGCATCAAACCGTTTCGCCCGAAAGCCAAATGAGAATTCGATATCCTCGAGAGATCTACGCGGCCGCTTCGAGCAGACATGATGAGGATTTACATTGATGAGTTTGGACAAACCACAACTAGAATGCAGTGAAAAAAATGCTTTATTTGTGAAATTTGTGATGCTATTGCTTTATTTGTAACCATTATAAGCTGCAATAAACAAGTTAACAACAACAATTGCATTCATTTTATGTTTCAGGTTCAGGGGGAGATGTGGGAGGTTTTTTAAAGCAAGTAAAACCTCTACAAATGTGGTAAAATCGATAAGGATCTTCCTAGAGCATGGCTACGTAGATAAGTAGCATGGCGGGTTAATCATTAACTACAAGGAACCCTACATGATGGAGTTGGCCACTCCCTCTCTGCGCGCTCGCTCGCTCACTGAGGCCGGGCGACCAAAGGTCGCCCGACGCCCGGGCTTTGCCCAGGCAGCCTCAGTGAGCGAGCGAGCGCGCGGCTGCATTAATGAATCGGCCAACGCGCGGGGAGAGGCGGTTTGCGTATTGGGCGCTCTTCCGCTTCCTCGCTCACTGACTCGCTGCGCTCGGTCGTTCGGCTGCGGCGAGCGGTATCAGCTCACTCAAAGGCGGTAATACGGTTATCCACAGAATCAGGGGATAACGCCAAAGAACATGTGAGCAAAAGGCCAGCAAAAGGCCAGGAACCGTAAAAAGGCCGCGTTGCTGGCGTTTCCATAGGCTCCGCCCCCTGACGAGCATCACAAAAATCGACGCTCAAGTCAGAGGTGGCGAAACCCGACAGGACTATAAAGATACCAGGCGTTTCCCCCTGGAAGCTCCCTGGCGCTATCACCCTGTTCCGACCCTGCCGCTTACCGGATACCTGTCCGCCTTTCTCCCTTCGGGAAGCGTGGCGCTTTCTCATAGCTCACGCTGTAGGTATCTCAGTTCGGTGTAGGTCGTTCGCTCCAAGCTGGGCTGTGTGCACGAACCCCCCGTTCAGCCCGACCGCTGCGCCTTATCCGGTAACTATCGTCTTGAGTCCAACCCGGTAAGACACGACTTATCGCCACTGGCAGCAGCCACTGGTAACAGGATTAGCAGAGCGAGGTATGTAGGCGGTGCTACAGAGTTCTTGAAGTGGTGGCCTAACTACGGCTACACTAGAAGAACAGTATTTGGTATCTGCGCTCTGCTGAAGCCAGTTACCTTCGGAAAAAGAGTTGGTAGCTCTTGATCCGGCAAACAAACCCGCCGCTGGTAGCGGTGGTTTTTTTGTTTGCAAGCAGCAGATTACGCGCAGAAAAAAAGGATCTTCAAGATCCTTTGATCTTTTCTTCTACGGGGTCTGACGCTCAGTGGAACGAAGACGCATAAGGGATTTTGGTCATGAGATTATCAAAAAGGATCTTCGCCTAGATCCTTTTAAATTAAAGTAAAGGG
+
(*++)('(%(%'%%&$%&$%&&&)%&'(%&%%'(**&'''++&&&+'%$$&/07011CDJHJJJHFFJHIGJGG>:::=GECFFJ,,,-10/-((++..00***).*&&&%)'&$$$''&%%&))((*.8:;D==<<731*)()))*+183333----7((((,,-+**//79752236997789@:;;;?<(''+')./DJEJFGGEDFGHJJJGFHJIJIIJJIFJJH=><E@9:7:@=<<;?>==>IJJJJDACFFHEAFJEEG;;;:J==EEGJJJHJJFIGJGJFJGFJJJIJJHGJGJJDJJF@@?@HIIJJJHJECB9B@:;99.&%#$%&))%#&%$###%$##&''&&%%'&%%##%%&&&''%%%%###%$##$%%%%3<AB>FJEEFGJJJJJHJJGGJJJGJIJJJJIJJJJJGIJJJHJJJJGJJJJJGGJEJJJGJGFJFIJIJJHJIGJJGG<;<2//-,))+:@HJJJHGDDCDC999:C.*)))'3:9**''CDDCDJJGJJGGGJEJJJJHJIJHGBBEEHGB5>@EHJJFG<;;;ABBCJGFJIJJJHBDGGGJFEJFFJGJJJFJIEJEEJHGHHEDDEDJJJG>===C@A@A@A=>?JECDEGFJFGJJJIJJJ=GJJHJJJJJGJJGJGJBGCDHFJIGJHHJEJHJJGJJGJJGJJJJDDDJFEJJJGFJJJIIJJEFJB9733306656<5:D=;A@AF<8888DEDGJJJJJJGHFFJJFJJHJJHJJJFJGJJJGGJJJJJJH-,,)**//.-/4D@>>@<A?////11+'%(''%#$;?@:<JHJIFHJ510000@?@CHJHHJHDGJDJJIJJJFJJHJJJGJJJFCAFDC<77>?>:789<=;<<>JC<<;760..3543*(2(;;;<HEJGJIBACDJF@@@IEHJGIIEDBDDJJJFECJJJJHJGJJ@@@>B@AIFJJJJIJGIJFIGFJJJJJIHGEC>HJGJJJJJJJJGJGJHJJHJIJJJJ<<<<JJFEDA=;;;??B66569;643.////7==@A?EJHDJ>:>>>?JJJGGFC....,+++8777768JGEG;;;<@>;90//0999660,+*-3:CHGHFJJJGHJJGJJJIEEEC?<1'DJJJGFGJJJIJIHIGFJBBBGHJJJJJHJDB@DCJJJJJJJJJHJJJJJDC@AEJ@<<<A??@?A;;;<?BC@AACFFFJFJJJJJIIJHJJJJIJJIJJA>???@:-(()(%%%'&./0?C@???A?A@D?>@?<DFJJICDJJ?>;;;JB?>:;....07JG222FJJGGJJJJJJIJIJHHJFJJFJJFHJHG<<ACJDF...-...DAA@>?=<4228EE778HJA???B=<????DEJJJCCCBJJFJGHGFIECC**))%')%$#$)+)*++72-''*+)*35<<JJJJJJHIJHJEJJFCEDD>@@>>H=DGIJHHJJJGJHGHB@EEJJFJJEJFFJFGEEEIIFGEEHD0//0J;888;GJA<<<=BEDHGHJJFJJ>>>>JJJJGFFHCHJJCFBCJA?<=>>@JHHHEHJJFJFBAA?;IDDFJJJJJIJJJHIJJHJFHJJJJIHGJHAEJJG;;:;999<BCDHJJJJJJJHFJJCBACHJIJGJEJJJJJHIJJJF??AFGHGGFFHHFJFGHJAHFA655231,.0.))(()99?>>==152025=987935-/7++++4;;=))))0.*)')*,)*+,/478;:<=EG1112?>?DEC===A@CHJJFGEJ;F???@DHGGGJHHJHJJGFIJIFJJGJHH>=9977CDEFEHJJFJJ<J+&&&(3)))2++3342///B@FGIJ@?>?CEG=<-+(()))'&%%--1;:<>;;5<4B@>?@EEGJGIFJJJJJJIIGDJJHJFDGEHIJJJHFJ?>@@ACIJHJJDED?@B?==JJ9755-))*))(''),'2::?JJJIJJJJJJFJGHJJIE@@@?BAA@@=88GA8668HGBE<999@DJJCCFJCDBEC5***.5GFGIJJJJHFJJJJJJGFJJJGFEJJHGBBA>:=ACAHCFE:669DGFJHJHFJIJJHGEIIB@ABGFEEGFJIHJJHJGJJGGJCFD=JJEJHGIJEJJFIJJJJJHCA>887<5CCCDFJJ;;4*'&&)*45:>@?FIHFEECA>99DDHJGFCJJJFHGI6777JIHJIJGHFFEEJIJJFJGJF@@@@J@>??BFGHJGJBAACDHBDBDJIHGIEJD<BDEEEGEJIEJFEHIJJCDBBDJC>;;;=;EHEJJGJFHJFFDDCJEFEDHIJIGHFJJGFJIGGDHHHJHIGGHHFJHCEJJHJGJGHEEFGHHGHHGFJGJIHEHFFD>===JB?=<-)&&(*++9>;;;:>BGFFDDD@?@GEH@@@AEHHGFJFFFIHJEFJJIHJGJJIHJIEFFDCICECBACDGJJFJH?@?@<99&/./-,2--77545:9;;?6559HGDFGJHJJJHJIJJJG?@?>DC@F?8878;:2((5=...111/./..0JADJEHDJJJJJHJJGJJJJJHGHIJIJIJIJJHIJJGEDGGHJDJJFJJJJJJJJEDJJFJFCB>>>@CA??>.---456<=*(().&%(&+()%%'+**/144?A@JJGIJBACCHD=<==HGDJFJJJ87771.-.210.(''(77::;<====IC@@DJHJEJFJFJGEFGJJJHIFJJJGJJJJJJIJIIFJJHJJJJJJJJJJGJDIFEJFFDFGEJDAB@8779:6556EBCBICE3322.-/346764445?8888@FIJJJJJ@@??JFJJJJJJ@CBDBC;8)):<=?@JGJIJJJJJJJJJGJJHIJGHBJJJFEJGJJJF(8C90&%%.((()(')28@@EDJBJJJJFHFDEEJIJJJHJJJJHGGGJGJJIJJEFJJIHJIHJHJGBB@A@>ABGEA....>3256+++/(();BD:75:<<;<JJJGFDG@<:>??@B6255GDDB?@?@BHFEFEJDHFGJB=>)&&(),--0,--<AJEFEEJJFJHGIFJFFBC=>=322000.3))-)()30742+++,<3JGGIHIJFIJJIJJJJJJGIGJFJJGGJJJIJDGIJFGJGJJJJ?@>==7666///1**(()&&&&%%)(+67::BJGJJGHJIIJJGJJJFFJHJHGA<8*))*=><=JGHJHJJJJJJJJFJGJEJFI?<<<JJHJIJHFGJHJJJJJHJJJJEEDCEIJJFJJJGFJJGEGFHFJJJHJJJJJIJJJJJHJJDGJE@?@AGJFEE<;<;D=?9999CA<<<<ECI<8;?>JJJIJJHEFHHIFJE?214;EEJFJHJJHFHIJIJJHGJJFEDI>>?==?7:9::6589JJJJGJFJJJJJIJJJJHJJJJJGIIJEHJIJJJCCCJJJJGJFD?@@ADEBDGDCC<0000//0;<<AFHJJIJJJJJJJJHGJJJD>D>CJDJJFJIHGJJIJJC10/044888DCGJAIJJJJFEHGAA=>=@GGFDB>>>>BBDBDDJEEJJJJHHJJJC3333@??BJICBECDDJECA200122<HIIBBJJJFFD644342234DB>?>@BA??>95-+*(&''((<;;:;FCDJFJJDJJJGJFFJJIEJJJGJJEJJ8836423459;;CB<<<<-''-//+,00;@CCBC@@JJHHIFDJHJJFJEJIJJJJJHFJ?JJA8EDGCADCDEJFCIFDIJHJJIJIHJJJJJJGJIJJJFEFEJJJJJJJJFFJJHHHJGJHJGJJIJJJE@A@=<<:00>;@J@?@((*(/,,*//'&')145778CE@?<<?EHHGEJJGGFIDCGC332+)))()6799>E<744/+<::?BB;57+FGJFHGB?111177;;==GEJJFEJJHHJHJIJHIJEJIGJIHHJHJJFGFEIFHHGFF/,+**+++-9?EB+***@@JJGJIJGHJFJGIGIJHDEDDE=:;7--****02?ACCEEC8656<JFJGJJJJJJJHJGGJJHGJHJJJJJJJHJJIIGJJGJJAJIJJJFJGGJGCD++&&*1..1'%%$''%&&&..*21546>>?@@@@FFJDDDDFJJDGFD>FEH@@BCIJGJJIJJGHJJJJGJJJJIGFJGJGJJJJHIJGGJJJDEDFJJJFJJJJJJJJJJHJJJJEE@@JCEB?>:0110*)+&%%%+)00(''(9EJJHJGJJIFFGJJJFIHJHJJFJC>JJJJHFJJEEDBBBAB>JGGJIFIHJJFJEH@;;;;<<>>JIGIJJJEEJJ3222:GEDB?@@@J?>>==?JGJJGJJJJJIGEECEFJJJ>>==JIDJ976CAIJJHIJJJHHJJHGFDIJJJJ==>EJJJGIEEE@@J?7777<=?DAA@BB@B4334''*2//..-/7224AHJJJFE@EJ=<<AJF@?@FH5555IHJDJJBJ@>=66;FGJJGIJHFDHFEFJHJIJJGJJFFIJJC;CD?FDIGJJJJJJJGGHJJJFFIJJJIJJJJJFGCGFJJBGHF;457:JIJJJJHJJHIJFJJEGJJJEAB?@834?>;:9:?=;;;89::JJJHJHJJJJIJIJJGJJJGFGJIF@C@=DCGJJJJIF===>;@A??FFJDDEDDFIJJJJJJJJJJIJJGJGJJJJFDCJHJHIJJFJHIGHJJHJFBGJJJJHJJJEEA@CC865110112-5:>;::;BCJI:988EJJEJHIGFJJJIFJJJJJJIJJJJEJJIJJJJHJEJHIFJFJJJJGIJHGJHJJ;<878700>@>;;2112<=<;;?=;>@ECHEJJJI@@@AB<666666////33B>9J>=>>B=;9;<?<?=/../BJIJFB?AJJDFJDIGEGJJJJJGIJJHJJJIIJGIGJHIHGA>?ACJHIIJJJJJJJJFFJIHEEGJ8889>865./.0**@6667&%%&)'&'&67@JJDEJJJJJJHGFECIICABDEGJJJJDJFJJJJJIIDEEEHDEG?===>><=AJJJEBD?986667?7333JE??::7;<GGGFGGGJIJJGJJJIJJFJFHJGHJJJFJIIIJHIJJDGJHJJ?==@9989@@CJJFIJDD?<<<----.10BHJGJJHHGIEJJJJIJGJJJJJHJJGEDEHJJC6100054445;BAAJHFHJHJJGJJJJJJJDFDJJJJJJGJJJJJEGICJHJFFJGJJJJIGJJHJHGFFEJGGJJJJEAAJJJJJJEDE@>=;<@>6566AA?9;94444HJJEEHHHHEHFEIGJACBCJA;;;<;9:<BJJJIJHJJEJJHHGDJJAGIJJJJJJJJJJHIFJJJFEA655+**)***CIEJCFDEEJJ@?>1,,,/66:999<JJ99CGJJJJGFBBEFJB>?AGGJGCEJJJJJJJJGF>?BBIIGJJJJJGJJHJJJEDDJJJJJJJJFEEDA>>?>?ABEHJIGJ:3489DBBBFDCEGFHI7888;;<FHFGFHJFJJFIHJJJJJJ<<C4DIGGJJEH;;::<.,***'***888C9:BCDFCA4-,++(((08:=9844558799***)(''()**.1:<CJFEJJFJJJIGDAACIGJAA@BCBBDHJJG@?@@FJJC;-''.+**+4++/0'''(-,,+&&/087777-,)&&''''',,,))+..,9C:::DFA?A@D5233CBA:::<<89:9HCECB==<AJJJJHJD==J>DJJJFHJJJJHJHHJJIFJFGJJEHJFJJJGJIJ;::7***+,+*-**())).-//2557@B<<=?@@HDJJHHJJHJHJIBGJJHGJJHJGB4222<:;:;<IGJ9999@<>>GC=99>=@?;<<EFDFFECEJJHJDFFIJHEEHJ?==<:;:>?+'&&'-,))))***2=..../BECDEEFJHJJIGJJJJJJJHJFJFJJJJJGDGHJHFIEFJFHEJD@;251.)('&%&)+84//3..-0@CDCDEHDF@JJAA@ACJJJCCB;A>>A>:9::CHEHC<<<;<<63349;B><<=AE;::99:94=?>?>?>?A>0//.2211776788<AA1001856<<@JJ,,,,A>>?=@ABEFFJHIHEGIGJFGHJ??JFGFFBCE<;::82.,,+++*79B1111>3../0..6@?CABD?ADFDEJJGFJEIJHJJJIJJJJGJJJJJHJJJJFHJDD::862('''+*+676>DHJJEHIJJJJJIFIHHFJGJFJD9:=99<DGGJJJ><<32*&%&->@@HJEFEEFHJFIJJJGIJJJ;JDJGJJHJJJGFEFDEIGIJJJJJDBBBCDHBA000+++,2/((''('-)(''(''89:<ACCEFJJIECDEJG@AAJJJJJJJIJJJJJJGJJJJJJJIHJJJHGJDJJGJHGFHJJHJJJJEJDGJJJD@B<><:><9::JJJIHGAA53+&%%%%&&$%''7761:1JFJFJJHJCEJEGFHHHJFEFJJJJ;<?BA??JCGJJJJHC??ABJGH>=++ABBC@;4411D??@?GEJGJJJJCCEIFCE@99ABDCBIHJIDDHJB9788;A7)*:@EDJIJIJIIJJJJJJJFEFC@@@EIIEJABEID@ABDFJFIJEEJGGJGJHJFJJJJIJJHIJGJGHFHIHJJBIFJGIJHJFJFJGE>>GGJGJIIJHJFIGJHJJJFJJGJIJJJJJJJIJJIJEJFJHHHIJDFEDJJJJJFJFGJHJJJJHEFFDFEA<ACDGJJIJJJC@A?B///6/066=JGEDAC>=>?JHJFJJJJJDFDHJJFB=<:8::<;;>JJJHJHHJIHFGJJGJFDECHJJJJJGFHFJJIJFFJIJ@AFDJJJFEDCB:7570+()((,,-2=CACCJJGFE:D:BFF;6666CAABBA?@555:74@>?DCD@;<B=CJJDCCED=,()..511>=>93634544900009;<::;HJFDEFEBA@=<;;?44<30/.&(&$%%'%&*:=GBBBJ?@?JHJJIJJGHEFFBFCJFA@?B@@@7,,,,0++))+,-0430217)'',(&&'&&$
@Li_n2g_4_plaTL097-2_253
TCTTTTGATTTATAAGGGATTTTGCCGATTTCGGCCTATTGGTTAAAAAATGAGCTGATTTAACAAAAATTTAACGCGAATTTTAACAAAATATTAACGCTTACAATTTAGGTGGCACTTTTCGGGGAAATGTGCGCGGAACCCCTATTTGTTTATTTTTCTTAAATACATTCAAATATGTATCCGCTCATGAATTAATTCTTAGAAAAACTCATCGAGCATCAAATGAAACTGCAATTTATTCATATCAGGATTATCAATACCATATTTTTGAAAAAGCCGTTTCTGTAATGAAGAACTCACCGAGGCAGTTCCATAGGATCACAGGCAGATTGGCGCTGGTTGCTGGATTCCGACTACGTCCAACATCAATACAACCTATTAATTTCCCCTCGTCAAAAATAAGGTTATCAGAGTGAGAAATCACCATGAGTGACGACTGAATCCGGTGAGAATGGCAAAACTTTATGCATTTCTTTCCAGACTTGTTCAACAGGCCAGCCATTACGCTCGTCATCAAAATCACTCGCATCAACCAAACCGTTATTCATTCGTGATTGCGCTGACAACGAAATACGCGATCGCTGTTAAAAGGACAATTACAAACAGGAATGGGATCCGGCGCAGGAACACTGCCAGCGCATCAACAATATTTTCACCTGAATCAGGATATTCTTCTAATACCTGGAATGCTGTTTTCCCGGGGATCGCAGTGGTGAGTAACCATGCATCATCAGGAGTACGGATAAAATGCTTGATGGTCGGAAGAGGCATAAATTCCGTCAGCCAGTTTAGTCTGACCATCTCATCTGTAACATCATTGGCAACGCTACCTTTGCCATGTTTCAGAAACAACTCTGGCGCGTCGGGGACTTACCCATACAATCGATAGATTGTCGCACCTGATTTGCCGACATTATCGCGAGCCCATTTATACC
+
E@DCDFG@JFJGE>745BJJHJGJJG;:::3099=IJJJFECEEGIJJJJIGIHIJHJJJJGJJIHJJJJIGJFJEJEECEJC<655BJIJJJHE=GJFCGFGJJHEJJJFEHJJHJHJ?76((()GD,+*01((%&&(-.011115:@HDDBEBBDJJFD40+,BEGJJFGJJJJJJJJEGFFFJJJGGJ;;55;499;.,,-:;@AJJIDEHEJGFJJ?>-,-439:7;<;<<JHJJJHJIIJJJJJJJJJJJIJJIJJJGJFJJIJJJJGJIJJJJJJFGJJJJJJDFJ;:--)+&)((86568FJIJIJJJEGB@?98)''%%%&,&%$%%&++.-,-0422113224,+(((+-,**.0.9;EIJFGGGJ==<>JAA?975531----967@JJJJJJIIJFFDFGI?+''(>999:JJGJJJJJ>=>>JJJJGHJJJIHJJJHEFB=<;;+++,7<@((((7:;AHFJ@?===BE9C@?@C<ECACIJHJJJJJJFJGJJJJIJJ@@??@@AJHGEIIC?@=:<=ADABDHJJJJJGFEIGJJJCF:666CGJ@?52/+*&&&)*456862226;C>;;<@@?:DFJJJGDBE?D@B6667=</-*)%%%%'-.*+1>EECJJJJDDDEJIFJJ==>=JDFCEJEGJEGJF>@HD8888;HJGJJJJJJJJJHJFIIJJJJIJJJJGHJEA?965519;HIJFDABCEHJIIFJGJJJGJJJJJJJJHJJIEJJJJJEEHJJJIJFGJJJJIJJHH*(((3348<FHGGGIJIGJFJEEEEJJIJG?54335558>>FIJGIJJGJHJJJEHJFG?>>>ADC6555888?>8?>?@?@JABJDEEJJCA?@B>>BB77*((()))-'''&(,,.17766;<CCBHCHDHFJB<:86765577.243*,++1/&(*/25532-=888986/.&
@Li_n2g_4_plaTL097-2_254
GGGTCTTCACGCGTCCATCCATCATCTCCGGGAAACCGGTGTAATCGGAAACTTCGGTTACCGGCAGACCTTTTTCTGCTAACAGACGGGCAGTGCCCCTGTAGACAGCAGCTCCACACCGCGTGCGGAAAGTGCCTGGGCGAATTCGACGATACCGGCTTTGTCAGAAACACTGAGCAGAGCGCGGCGGACTGGACGACGTTGTTGCATGGTAAATCCCCTGGATTTGACTATTACAGAGAGCGTTAGCTGAATTTTTCGCGAAAAACTCAGCTAACGCCCGTAAACGGGGCATCCTTATTTTTCGCCCGCATTGTAACGAAAACGTTTGCGCAACGCTCGCGAATTTTTCTCTTTCAATGGTGATCACAATTTGACTGTGGTTACCGTGGGCAAAATACAGAAATTACATTGATGATTGTGGATAACTCTGTGCGTAAAAAGGTATAAAGCGGGCTTTTGCTGGGGAATGCAGCAGTCAGTCATTTTTCTGCAATTTTTCTATTGCGGCCTGCGGAGAACTCCCTATAATGCGCCTCCATCGACACGA
+
((6=IFF855569877;=@@:CHFEEG@?BJJIJJIHJIJJJ<;;:8779;655//-'0+-611312011308<A:984103JEDDGBBBC///.+++,,0-)))**9:<?FGDFBJJJHFJJJJJ((;>DC5++)()13;0((+,,/A@ABBEJIIJJJJJJJEHJJJGHJFEJJIIIJJJIIJGEGJJC666HJFGHIJJJJGIJJHHJGJJ=>>>IJJFCJJHJJJGJIE>:::-,+=JHIFDG>===+)*-177=778=BDJJJHJHFJFHJIH::5+)%&*,*../C=66?@CF@DDFIJIJI@HBGGGJJGJIJJIGJJJGHJIIJJHJJIGJJ<;::FIGHJJJJGIBJIJGGBDJFA@A?66''')9-,))*-:<CDEFGFFIJJGB?@EBA@@@CCCDD@>764//DCEHCEIJHFJEGJJGIJEJJGJEGJJJIJEJGGFJGIIHJBB??@>@BCJHJJHGJIHJGHIJIIJHJJHJJJJFBCCIJHJJJJB?><===;9:::83111224;>88B@GFJJJEH7778EBACB9996;)&
@Li_n2g_4_plaTL097-2_255
GTGGTCGCGCATCACCTTTCGCTATTCTGACTCGGCAGAAATGCTTAGCGGTAACAGCGATCTCAACAAAAACTGCGTGAACGTCTGGAACAGGCGGAAGCGGAGCGTACCCGCGCTCGCGAAGCGTTGGTCGCGCAGCGCATCATGGTACAACCAGGTGCTGGCTTCGCTGAAAAGTTCTTACGACACCAAAAAAGAGCTACTCAACGATCTGCAACGTGAATTGCAGGATATCGGCGTGCGTGCTGATAGCGGGGCAGAAAGCAGCAGTTATTTCACCGTGACGAGCTGCATGCGCAACTGAGCAATAACCGTTCACGCCGCAATCAACTGGAAAAAGCGCTTACCTTCTGCGAAGCGGAGATGGACAACCTGACCCGCAAACTGCGCAAGCTGGAGCGGGATTACTTTGAGATGCGCGAGCAGGTAGTGACCGCCAAAGCGGGCTGGTGTGCGGTGGTACGCGCATGGTGAAAGATAACGGCGT
+
)*--,)'''&'*++.*('*&&'))))-..47?FEJIGJJFJIIIJIFJJFJJJJJ:::((((>7100(((57/0///0?@CDEC?>><55DD@@AGFEHGJDEJJGBB@AFF@HJJJJJJGEFFJ?=7*''+))+*(('')&$$%%$$%%)))*())*(;::9<>BA?=>A>@?@IJJHDFEGIFDCFGA513DFJJJJJIJGJJJH@8778FJJIJFA@A?C@@@ABDFGEDHDGGIGJIEBFCGGHDJGCE<;0,-,,++.&'$$$%&&&%''((&$$$%$$$++++5>BCBDHFFJBCE::87998777ECJJHJJJHJFJJJGJEJEJJJJJJJJJJJJGJJJJJJJHJJJJGHIGBDEDBC<=>3333>>BHIDBGFGJJJJGIIIJHJJC?<>A)))+2-'&&&*)-12337696389>JIJECBEJJJDECDIIFA====JJJGJJ@;5441''&&&&&*,*++>@CBHJEB:98/*))&
@Li_n2g_4_plaTL097-2_256
GCATACATGATAAACTGTACGAAAAACGACACATAGAACAAAATGGCTTTCGGATTAGTCAGGCTCAAAATTAACACACATTAAAAAATAGCACCGTATTGGGGCTCATCAGATCGCCTCGCTATTTTTACCCTTCAGGGTCGCGTAAAGAATTTTACTCCCCAGATAGAGCAAATAAAACGCACCAAGATAACGTACAATGTTGAATAATATCGGGGTGGTCTTAATTAATGTCGCCACTCCAGCCATGTCCAGAAACATTCAATACCGCATCGCCAATAAATACACCGCAGGCCGCAAGATAACCGCCTTTCATACCGCTACTGACGCTATTTTAGTACGAAACAGGGTATTTGGCCCTGGCACCAACACAATAAAAATGGCCCCAACCAGATAGGTCCAGTAATTCGGAACCCCGTATTCAGCGAACACATTAACCTCTTTAATTATCTTTCGATCATGCGCGATTAAAGGTGAATATGCTAACCAATCTGTAGCGGCTTAGAAAGGAGAAAATCAGGTTTTAACCTGATATCAACCCGATAATTGAATCATTAATCAGGCATGCTCCAGTGAAAAATTCGGGTAGTGCTCGGCAAAATACTGGCGTAAAAATTCTACCGTTATCCGCACTTTCGCTGACGTCGCCAGCCTTGAAACATAAACGGCCCAGACGTTCGCTGGCTGGTAATATTCCGGTAGCACTTGCACTAAATGACCACTGGCAATGTTTTCGCTAACATCCCACCAGGAACGCAGAGCGATCCCCTGCCCATCGAGACACCACTGATGGACAATTTCTCCATGATTAGACGACAGTGGGCCGGTGACTTTAATCGCATGGGGGCCTTCTTTATTGCGTAATTGCCAGACACCAAAAGGATGATCGCGCTCTTTAATGACCAGGCACGGCAATGCAGAAAGATCGGTTAAATGTTTCGGCGCGCCATGTTGCGCAATAAATTCCGGCGACGCGCAGAGAATACGGTAATTGGTCGCCAGTTTGCGGGCGATTAAATTAGGGGCGATGTCATCGCCGATGCGAATATCGAGATCGACACCTTCATTGACCAAATCGACCAGTGGTCTTTCCACATCAAAACGTAATTCCAGTTGCGGATACGCCTTCGCCAGCGCTAATAACGCCGGAGCCACCACCTGTCGTCCAAAACCAAAGCTGCTGATAATACGCAGCATCCCCTGCGGCACCTGACGCACATCACAAACTTCGTCCATCATCTGACCGACATCCTGCAAAATCCGCTGCGCCCATTCATAAATCCGCTCTCCTTCTTCGGTAATGGTGACGCGGCGGGTGGTGCGGTGTAACAACACCACGTTTAGCGTTTGCTCCCGCAAGGCGATGCGCTTGCTGACGAACGCCCGTGGAAACGCCCAGTTCTTCCGCCACGGCGGCAAAACCAGCCCGGCGAGCCACCAGCATAAAGACGCGCAAATCATTCAGCAGCGGTAAATTATTCATGATTCGTGTTTTATGTTTCACCAGTTACGGGGATTAATTCCTTTTCAGTCAATTATAGGATGGTGATGTTGTCAATTTTGATGGTCAGGAAGTGAGAACCCAATGATGAAAACGATGCGTATTGCTGCGATCCCGGGAGACGGGATTGGCAAAGAAGTCCTTCCTGAAGGGATTCGCGTGTTACAGGCTGCCGCTGAGCGCTGGGGCTTCGCCTTGAGTTTTGAGCAAATGGAGTGGGCGAGCTGCGAGTATTACAGCCATCACGGTAAAATGATGCCGGACGACTGGCATGAGCAACTTAGCCGTTTCGACGCCATCTATTTTGGTGCCGTCGGCTGGCCGGATACCGTTCCGGACCATATTTCGTTGTGGGGTTCGCTGCTGAAATTTCGTCGTGAATTCGACCAGTACGTCAACCTGCGCCCGGTTCGTCTCTTTCCTGGCGTTCCCTGCCCGCTGGCGGGAAAACAGCCTGGCGACATGGATTTTTACGTGGTCAGGGAAAACACCGAAGGCGAATATTCCTCGCTCGGCGGTAGAGTGAATGAAGGTACAGAGCATGAAGTCGTCATTCAGGAATCGGTATTTACCCGCCGTGGTGTCGATCGCATTTTGCGTTATGCCTTCGAACTTGCGCAAAGCCGTCCACGTAAGAACACTAACTTCTGCCACTAAATCGAACGGTTTAGCCATCAGCATGCCGTACTGGGATAAGGAAGATTGGAAGCAATGGCCGAGAATTACCCGGAGATCCGCTGGGACAAGCAGCATATTGATATTCTCTGCGCGCGTTTTGTGATGCAGCCGGAACGATTTGATGTGGTGGTGGCGTCCAATTTGTTTGGCGATATCCTTTTTCCGATCTTCTGGCCCGGCCTGCACCGGCACCATTGGCATTGCCCCATCCGCCAACCTGAATCCGGAACGCACTTTCCCGTCGCTCTTCGAGCCTGTCCACGGTTCCGCGCCGGATATCTACGGGAAAAATATTGCTAACCCTATCGCCACGATTTGGGCCGGGGCGATGATTCTCGATTTTCTCGGCAATGGCGATGAGCGTTTCCAGCAAGCGCATAACGGTATTCTGGCAGCAATTGAAGAAGTGATTGCTCACGGGCCGAAAACACCTGATATGAAAGGCAATGCCACCACGCCACAGGTTGCCGACGCGATTTGCAAAATTATTTTGCGTTAAGGTCAAACCAGTTTATTTGAACCGCGTCACTGACGCGGTTTTTTTATTCGTTCTTTTGCAGTAAATAACCTGCGTCATTTCACCTTTTATTGTTTCCGTTTCGTGTTTTATGGCTTTCCGTATTCTTAATTGTTTAATTTATGTAACATGCAAATTTTGTTACGCGTACGTTAGGTTCCGCCGTACAGGTATTGGTTTTGCTGGCAATGGGACTGGTGATTTATTTAGCCACCAGTAAATACGGCAATATTCGTCTCGGCGAAGGAAAACCGGAATACAGCACGCTCTCCTGGCTGTTTATGTTTATTTGTGCCGGTTTAGGTTCTTCTACGCTTTATTGGGGGGTTGCTGAATGGGCCTATTATTATCAAACACCTGGATTAAATATCGCACCGCGTTCACAACAGGCACTCGAATTTAGCGTTCCCTACTCTTTCTTCCACTGGGGCATCAGCGCCTGGGCAACTTATACGCTGGCCTCATTAATCATGGCTTATCACTTTCATGTGCGGAAAAACAAAGGTCTGAGCCTTTCCGGCATTATTGCTGCTATTACCGGCGTTCGCCCGCAAGGCCCATGGGGAAAACTGGTCGATTTGATGTTCCTGATCGCCACTGTCGGCGCACTGACCATTTCCCTTGTTGTTACCGCAGCAACCTTTACCCGTGGGCTTTCCGCGCTGACCGGTTTACCCGATAACTTCACCGTGCAGGCATTTGTGATCCTGCTTTCCGGCGGCATTTTTTGCCTAAGCTCGTGGATTGGTATCAACAACGGTTTGCAACGTCTGAGCAAATGGTTGGCTGGGGCGCGTTCCTGCTGCCATTACTGGTGCTGATTGTCGGCCCAACCGAATTTATTAACAGCATCATCAATGCCATCGGCCTGACCACGCAAAACTTCCTGCAAATGAGCTTATTCACCGATCCGCTTGGCGATGGTTCATTTACCCGCAACTGGACCGTTTTCTACTGGCTGTGGTGGATCTCATACACCCCTGGCGTAGCAATGTTTGTCACCCGCGTTTCCGCGGTCGTAAGATTAAAGAAGTTATCTGGGGACTGATCCTCGGCAGCCGCAACAACCCCTAGAGAGTTTACTCTTTGGCGTAATGGAAAGCTATGCCATTCATCAGTTTATCAATGGCGTAATCAACGTCCCACAGGTGCTGGAAACACTGGGCGGCGAAACAGCTGTACAGCAAGTTCTGATGTCGTTGCCAGCCGGTAAATTGCCCCTCGCCGCATACCTGGGCGTGATGATTATTTTCCTTGCCTCGCATATGGATGCAGTGGCCTACACCATGGCGGCGACCAGTACGCGTAATCTCCAGGAAGGTGACGATCCTGACCGTGGGCTGCGTCTTTTCTGGTGCGTGGTGATCACTTTGATCCCGCTTTCCCCATCTTGTTCAGGTGCTTCGCTGGAAACGATGAAAACCACCGTCGTGCTCACAGCCCTTCCCTTCCTCGTCATTTTACTGGTGAAAGTCGGCGGGTTTATTCGCTGGCTGAAACAGGATTACGCCGACATTCCGGGCTCATCAAGTTGAACATTATCTCCCGCAGACACCGGTTGAAGCCCTGGAAAAAACGCCAGTGCTCCCTGCGGGAACCGTATTCAAAGGCGACAACTGAGCGCCATCATCCTAACGATAAAGGTATCCCTATGAGCAATCTGAGCCCTGACTTTGTACTACCCGAAAATTTTTGCGCTAACCCGCAAGAGGCGTGGACCATTCCTGCCGTTTTTATACCGATCAGAACGCGTTTGAACACGAAAAAGAGAACGTCTTCGCCAAAAGCTGGATTTGCGTCGCTCACAGCAGCGAACTGGCGAATGCCAATGATTATGTGACGCGTGAGATCATTGGCGAAAGCATCGTGCTGGTACGCGGTCGTGATAAGGTTTTGCGCGCGTTCTATAACGTGTGTCCGCACCGTGGTCATCAGTTGTTGAGCGGTGAAGGAAAAGCAAAAAATGTGATTACCTGCCCGTATCACGCATGGGCATTCAAACTCGATGGCAACCTGACCATGCACGTAACTGCGAAAACGTCGCCAATTTCGATAGCGACAAAGCGCAACTGGTTGCGGTTGTCTGGAAGAATATGCCGGATTCGTCTTCATCAACATGGACCCCAACGCCACCAGCGTAGAAGATCAATTACCCGGCCTGGGCGCGAAAGTGCTGGAAGCCTGCCCGGAAGTCCACGATCTGAAACTGGCGGCCCGCTTTACCACCCGCACGCCTGCCAACTGGAAGAACATTGTCGATAACTATATTCAGTGCTATCACTGTGGTCCGGCGCATCCAGGTTTCTCCGACTCCGTACAGGTTGATCGTTACTGGCACACCATGCACGGTAACTGGACGCTGCAATACGGTTTCGCCAAACCGTCCGAACAGTCGTTTAAATTTGAAGAGGGTACGGATGCGGCATTCCACGGTTTCTGGCTGTGGCCGTGCACGATGCTGAACGTCACCCCGATCAAAGGGATGATGACGGTCATTTATGAATTCCCGGTGGATTCTGAAACTACCCTGCAAAACTACGATATTTACTTCACCAATGAAGAGTTAACCGACGAGCAAAAATCGCTGATTGAGTGGTATCGCGATATATACCGTCCGGAAGATTTACGTCTGGTTGAAAGCGTACAGAAAGGGCTGAAATCGCGTGGCTATCGTGGTCAGGGGCGCATCATGGCCGACGGTCGCGGTAGTGGCATTTCCGAACATGGTATCGCCCATTTCCATAATCTGCTGGCGCAGGTGTTTAAGGACTAATGACATCGGCGGCGGTATTTTCCGCCGCTGGGCTGATTTTTGATGGAGTACAGCAATGTCAGACTATCAAATGTTTGAAGTACAGGTGAGCCAGGTTGAACCCCTTACCGAACAGGTGAAACGCTTCACGCTGGTGGCAACCGATGGCAAACCATTACCTGCGTTTACCGGAGGATGGCGATGCCATTGTGCAGATGAGCGATGGTGATAACCAGTACAGCAATGCGTATTCACTACTGAGTTCGCCGCATGACACCTCTTGTTATCAGATTGCCGTTCGGCTGGAGGAAAACTCGCGCGGCGGTTCCCGCTTTTTGCATCAGCAGGTAAAAGTGGGCGATCGGTTAACGATTTCAACGCCTAATAACCTGTTTGCGCTAATTCCCTCAAGCCAGAAGCATCTGTTTATCGCGGGCGGTATTGGTATCACCCCTTTCCTGTCGCACATGGCAGAGCTGCAACACAGCGACGTCGACTGGCAGCTACATTACTGCTCGCGAAATCCAGAAAGTTGCGCATTTCGTGATGAGCTAGTCCAGCATCCGCAGGCTGAGAAAGTCCATTTGCATCATTCATCAACCGGAACACGACTGGAATTAGCGCGATTATTGGCGGATATCGAACCTGGCACACACGTTTATACCTGTGGCCCCGAGGCGCTAACTGGAACGGGGTGCAGAGTGAAGCTGCGCGTCTGGACATCGCCGCCGATACGCTGCACTTTGAGCAATTTGCTATCGAAGACAAAACCGGCGATGCATTTACCCTGGTGCTTGCCCGTTCCGGAAAAGAGTTTGTGGTGCCGGAAGAGATGACTATTTTGCAGGTTATTGAAAATAATAAAGCCGCGAAAGTGGAATGTTTATGTCGTGAAGGGGTATGCGGAACCTGCGGAACCAGCAATACTGGAAGGTGAAGCTGACCATCGGGATCAATATTTTAGCGATGAAGAGCGTGCCAGCCAGCAAAGTATGTTGATCTGTTGTTCGCGTGCGAAGGGTAAACGCCTGGTGTTGGATTTGTAGTTTGCCGAAGCCGGATGTGGCGCTGAGCGCGCCCAGTCCGGCTCGGAAGTTTACTGCGGATATTCCTGCAATAAATTGTGTAATGCTTCCGCCATCAGCTCACCACCACGCCAGCCGGAAATCAGCTCCGGCAAATTGTTTCTGCGGTTTCCAGTTTCCAGTGCCAGTTCAGCAGTTGGTTGATTTGCCGACGCGATGCCAGCAATTCGGCGCTGATCTTATGCGTTTCGCTCACGTCAGTAATCAGCGACTTAATCGCTTTAAACGCTTTACGATAACCCGGCATGTCCATCCATCCAGCATCGGCTGCGGTAAGGCATCTTCCGGCAATGTCTGCGCTTTTTTCCACCAGCGCTAGCAGCGTTTTACCGTGAAAGCGGATTTCGCTACCGGATAAACCCAGGCTGTCAGTTCGCCTAAACTTCCCGGCATATAACGCGCTACCGACCACAAATGCTCTTCACCGCGCACGACAAAGTTCACCGCCAGATCGCGCTCTCGCGCCTTGCGCAGTCGCCAGTCGGCTAACAGTTGCAGACAGGCCAGTTGGCGTGTGCGTAATTGCCAGGCATTGGTGATATCACGCCAGGCATCTTCCGGCGCAACGACTTCCTGACGACGCATTTGCATCAGGCGGCATTCATCCAGCGCCGCAGGTAGCCAGCCGGAGGCCTGCGTTTCTACCATAAGCTCGGCGGTGATCGGTAACAGATACCAGACATCCGCCGCTGCGTATTCACACTGACGTTCGGTCAGCGGTCTGGCCAGCCAGTCGGTGCGCGATTCACTCTTGTCCAGCGTAACGCCGGAATACTCTTCCGCCGTGGAAGCGAAACCCCATGACATCGGGCGTCCGCAGAAGGCAGCAAGGATTTGCGTGTCAATCAAGGGTTGTGGTAATTCGCCAAAGACATTGAGAACGCCAGATCTTCACTGCCTGCATGGAGAAATTTTGTGATGGACGGATCGCGCAGGATCGCTTTCAGCGGTGACCAGTCGGTGATCCCGAGTGGATCGGTCCGCGCCAGATGCTCGCCATCGAAAAGTTGAATCAACCCCAGCTGCGGGTAATAAGTGCGCGTACGAACAAATTCAGTATCCAGGGCTATCGCCGGAAAGGCACGGACGGCTTCACACAAAGAAGCCAGCGCATCGTCCGTGGTAATCATTTGGTAATTCAAATTGTTTTCTCTTTAGTGGGCGTCAAAAAAAACGCAGTTAACCGGCGTATTGACGACTGACTTAACGCTCAGGCTTTATTGTCCACTTTGCCGCGCGCTTCGTCACGTAATTCTCGTCGCAAAATTTTTCCGACGTTAGATTTCGGTAACTCATCACGAAACTCCACCAGCTTCGGTACTTTGTATCCCGTGAGCTGACGGCGGCAAACCTGCTGCTTCGGTAAGCGATGGATCTTTTTTCACTACGAAGATTTTCACCGCTTCACCACTGGAGCCGGAAGGTACGCCAACAGCCGCGACTTCCTGTACGCCAGGATGCTGCATGACGACATCTTCAATCTCGTTGGGATAGACGTTAAAACCGGAAACCAGAATCATGTCTTTTTTACGATCGACAATGCGCAGGAATCCTTCTTCATCCATTACCGCGATGTCGCCGGTGTGTAACCAGCCATTTTGATGATTTCATCGGTAGCATCGGGACGCTCCATAACCCAGCATCACCTGCGGTCCTTTGACACAAAGCTCACCCGGTTGACCTGGTGGTACTTCATTATCATCATCATCCACCAGTTTGGCTTCCGTCGACGGCACCGGCAAACCGATGCTACCACTATGATAATCAATATCATATGGGTTAACGCTGACCAGCGGCGCACACTCGGTAAGGCCATAGCCTTCCAGCAGATACTGTCCGGTCAGTTTCACCCAACGCTCTGCCACCACTTGCTGCACTGGCATCCCACCGCCTGCGGAAAGATGCAGCTCAGAAATGCAGCTGCTGGAACTCTTTATTGTTCAGCAACGCATTGAACAAGGTGTTAACGCCCGTGATAGCGGTAAACGGATATTTCGCTAACTCTTTTACCAACCCTGGAATATCGCGCGGGTTAGTGATAAGCAGGTTCTGCCCACCCAGTTCGATAAACAGCAGGCAGTTAATGGTCAGGGCAAAAATGTGATACAGCGGCAGCGCCGTCACCACCAGCTCTTTGCCCGGATGCAACAGCGGACCATAGGTCGCGTTAACCTGTTCCAGGTTCGCCAGCATATTGCGGTGAGTCAGCATCGCGCCTTTCGCCACACCAGTGGTGCCGCCGGTGTATTGCAGAAAAGCTAAATCTTCCGGCACCAGTTCGGGTTTGACGTACTGCATCCGGTAGCCGTTATGCAGTGCGCTACGAAATGAAATGGCATCTGGCAGATGGTATTTCGGCACCAAACGCTTGATGTATTTAACAACGAAATTGACTACCGTGCCTTTTGCCGTAGATAGCTGATCGCCCATACCGGTCAGAATTACGTGCTGAACGGCGGTTTTATCAACCACTTTTTCCAGTGTGTGAGCAAAGTTAGACACGATAACAATCGCCGATGCGCCGCTATCGTTAAGCTGATGCTCAAGCTCACGCGGGGTATACAACGGGTTAACGTTTACGACGATCATCCCGGCACGCAAAATGCCAAACAGCGCCACCGGATATTGCAATAAATTAGGCATCATCAACGCAACGCGATCGCCTTTCTTCAGCCCCAACCCTTGTTGCAAATAAGCGGCAAACGCGCGACTGCGTTCTTCCAGCTTGCGGAAGGTCATTACCTCCCCATATTCACAAACGCAGGTTGATCGGCGTAGCGCGCGACCGACTGCTCAAACATATCTACCAGAGATTGATAACGGTCAGGGTTGATCTCCGTCGGAACGTCCGCGGGATAACGGTTAAGCCAAAACCTATTCAATTCTTCACCTCTAAAATGCGTGTTCGTCGTCATCGCAACCCCAAATGATATACATGCCGTTAACGTGATGCTTAACTCATCATACCAGCTTAAATAGTATTGCCCAACGAAAAGGTTGCGAAGCGCGTCACTATTTATTTTTTATCTTTACCGTAAGAATGCAGAAACAGCGGACCAGCCGCTGTTTCTTTTCTTTAAAAACAAGCAATTATTCAGTTACAACTGTTTGTACTCTCGCGGGGCCGGGATTATACCAGCCCCATCCGCCGTAGCCATAGGGCCAGCCACGACCGCCATAAAACCATGGATCAATCGGCTGAGGCGGCATAATCACCTGCTGGGTTAAATGCCAACGTTTGTAACCCGTTACTTGCATCACCATAAATTTATAGGGCGTATTGCCGATTTTGCCGTCAACCGCACCAGTGATTGGCCCGACTACCGTAACCAGTTGTCCACGGAAATCCACCGGGTCCAGAAAACCGTTCACATCGGCATAAATGCGACCGCGAGAAGGTTCTCCCAGCGTCAGTATGGCTCCGCTGTCCAGCGGTACGGTAGCAATTTCCAGGCGAGTTTTTCCCTTGCTGGTTTTGTACCGCAACCACTTTGCCACCAAAGCGTGCCTCCTGACCAACGTACAGCTGCGGCGCACTCATCACCCGAACTAAATCTTGTTGCGGCGTGGGACTGCTGCCTTTAATGGCGTCCGGCACAGTGACACAACCGCTCAGCATTAGCGCAAACGTACCTGCCAGTATGCCTTTGATAACATTCTTTTGAACCGCCATGGTGCGACTCCTTTTTTTCTCAGGGCATACTCTTAAGATTCATTCTTTGCCCGGAAGTTTCTTCCATGCGACGTTGTTACGTAAATAAACCGGTTCGGCATGTTCCACCGCCACCGTTTTACCCTCAGCAAACATCTGACACGCAATCGGCAGCATATCTTCAGCAGCAGGCAGTAACACTTCGCCATCGCGCAAAACCAGCCCGCTCTCTTTACCGAGATCCGGCCAAGCTTGCCAGCCCGTCCCTACCGTCACCCATTCGCCGGAAAGCTGTTGCATTCGTTCATGGACGATTTCGGGTTTGAGTACGGCTTCGGTTTCTTCACCGTGCCAGATACCGTTTTCATCACGCTGATATTCGGCCCAGTAAACTTCGCCCATTCGCGCGTCAATGGCTGCCAGCACGCGGGTTGCGCCGTTTTTGCGCCACGCCCCTTGCGCCATCGTCATTAGCGTGGAGACGCCAATCATCGGTAATTCCGCGCCAAGCGCCAGCCCTTGCGCGATGCCAATACCAATGCGCACGCCAGTAAAGCTACCGGGGCCGCGCCCGTAAGCCAGAGCGTTAATATCAGTCAGGGAAGTTCCGCTGGTGGTCAGGATATCCTGCACCATCGGTAAGATTCGTTGAGTATGTTCACGAGGGCAAAGCTCAAAATGAGCGTTGACAGTACCGTCGTTCCACAGGGCGACAGAGCAGGCCTCTGTCGCGGTATCGATAGCCAGAATTCGCATGGGTCTTCGTGCTTCAGATCAATAAAAAGGCGCGCATCATACCATACTCCGTAACAAATTACCTGGAGGATGGTATCGCAAGGAAACGAACCGCACGGGCAATGTCACAGGTGCGTGGCGCGGGCGGCAGACTGGCGAGAAACGTCGCGCCGTAAGGACGCATCACCAGCCGATTGTCACAAATCACCAGCACGCCACGATCGTCGGCGTCGCGAATCAGTCGCCCTACCCCCTGTTTGAGAGTAATGACGGCATCTGGTAGTTGCACTTCATCGAACGGGTCGCCACCGCGCAAACGACAATCTTCCATGCGCGCTTTTAACAGTGGATCATCCGGCGAGGTAAACGGCAATTTGTCGATAATTACCAATGACAATGTATCGCCACGCACGTCCACCCCTTCCAGAAACTGCTGGTTGCCACAAGAAGCGCATTACCGGCGCTGACAAATTGCTGCAACAGTTGCCCTTTGCTGGTTTCCCCCTGCAACAATACAGGAAGCGTCATGGTAGCGCGGAACTGCTCGGCCAGATCGCGCATCATGGCGTGCGAGGTACAAAGCATAAAACAACGACCGTTGTTAGCTTCGATGATCGGTCGCAGCATTGCCGCTAACTGGCGAGCAGAACCTGGCTGGTTGGTTTGCGGCAGATTGCGCAGCACACAGAGTAACGCCTGGCGGCTGTAATCAAATGGGCTGGGCAACAGCAACGACTCGGCCTGTTCGATGCCAAGCCGCGAGGTGAAATGATGCAGATCGCTCGTTCACCGACAGCGTTGCTGAGGTGAAGATCCAGCTACCGGGTTTTTGCGCCATTAATTCTTTGAATTTATCCGCCACGCTGAGCGGCGTGAGAGCCAGAGTAAAATGGCGCGAAGTGCATTCGTACCAGTAGCTGTAGCCCGGCTGATTGATCTCTTTAGCCGCTGAGCCGTGCGATACAACGTGGCGCGCTCAAATGCCGCATCCAGCAAGGCGGAACGCCCCAGTGACAGTTTCGCCACGTCATAACAAAGTTCCAGGGTGTCATCGAGCAGTAAAAATGCCCGCTGAATTTCCGGTACCGCTTAACAGCTCACGCAGGTTACCGCGATAACCTGGCTCACCGAGTTGCAGACGAAAATCCTGCGCACTCTGGGCAAGACGATCAGCGCACTTTTGTAACTGCTGGGTGTGTTTAATTCGGTGCGGTAGGCGATGGTGATGTCTTTTGCCAGGTCGAGCAGTTGTCGACTGGAGAGTGACTGACCAAAATACTGGCTGGCAATATTCCGGTAGCTGGTGGGCTTCGTCGAAGATCGTGACGTTGCCGCTTCCGGGATCAGTTCGCCAGATCCACTCTCTTTAACCACCATATCCGCCAGAAAGAGATGATGGTTTACCACCACCACATCGGCGTCCATCGCTTTTTTACGTGCTTTGACCACAAAGCAATCTTTATACATCGGGCAGTCGCTGCCAAGACAGTTGTCGTTGGTGCTGGTGACCAGCGGCCACGCCTGTGAATCTTCCGCCACGCTGACGCAGGTGCTGATATCACCATCGACTGTTTGATTAGACCAGGAGCGCAGCAGGATCACATCGCTTAAGATTTGTACCGGCAGATCGCCCCCGCCAGCGCCTGCTGTTCGAGACGTTCGAGGCAGAGGTAGTTTGAGCGCCCTTTCAGCAGCGCCACGTTGCCCGTATATTTCAATGCCTTTGAGACTGTTGGCAAATCGCGGCTGTAGAGCTGATCCTGCAACGCTTTTGAGCCGGTCGAGATAATGACTTTCTTTTTCGCCCGCAGCGCAGGAGCCAGGTAAGCGTAGGTTTTGCCCGTACCGGTTCCTGCTTCCACCACCAGCGGCTGGCCTTTTTCTATCGCCTGGGTGACGGCTACCGCCATCTGTCGCTGTGGTTCTCGCGGCTTAAAGCCTGGTATCGCTTTCGCCAGCTGACCGTCTGGTGCAAAATCGTCCGTCACACTACCCCCTGTTGATTTGAACAGGGATTATGTCAGGATGAGGGCGCTTTCGCCAGTTGAAGTGGTGACGGCGACCTCACATTGTGGCAGTCTTTGCAGCACGAAAATGGAAGTATAATGAGGACAAAATGATGACTATCGTTCGTATCGATGCTGAAGCCCGCTGGTCTGATGTAGTAATCCACAACAACACGCTCTACACTGGTGTACCGGAAAACCTCGACGCCGATGCCTTTGAGCAAACCGCCAACACGCTGGCACAGATTGACGCCGTGCTGGAAAAACAGGGCAGCAATAAATCGAGCATTCTGGATGCCACCATTTTCCTGGCCGATAAAAACGACTTCGCGGCGATGAATAAAGCGTGGGATGCTTGGGTTGTCGCGGGTGATCCGCCGGTGCGCTGCACGGTACAAGCGGGTTTGATGAACCCGAAGTATAAAGTTGAAATTAAGATTGTGGCTGCGGTGTAAGCTTTATCGAAGCAAAATAAGTCAGACGATAATTTATCGATAATACTGGTCGGTTTTACATAAATCGACCAGAGAATAAGATATTACTGTTGATGCTTCTGCTAATTCATTATTTATATTTATAATTTCAATTTTATATTATAAAACTAACTATATAAATAAACATAAACATGCCGTTGTGTTCGCCCCTTTGATTCAGTCTGGTTTTCTTTCTTAGCTGAACGATCTGGTTATAGCATGCAGACTGACCGTTAAATCTCTCCATCTTATGAACACCACCATGAGCTGCTACCTTAAAACACCTGAATGTCAACAGGTTAACTCGTGCCATATCGTTATAATCCCTTTGATATTAGATGCAAATTAAGGTCATATATAGCCTTATCGATAACATGGTTAATTTTAAGGATAAGAATATGCCTGCTGTAATAGATAAAGCCCTGGATTTCATTGGTGCCATGGATGTATCAGCGCCAACACCAAGTTCGATGAATGAAAGCACGGCGAAGGGAATCTCTAAATATTTAAAAGAACTGGGAGTACCCGCGAGTGCCGCTGATATTACGGCGCGAGCTGACCAGGAAGGCTGCGAAACCCTGGGTTCACGGAAAAAATGGTTGGATGGGCAAAAAAAATGGAGACAGGTGAACGTTCTGTGATTAAAAATCCTGAATACTTTTCAACATATATGCAGGAAGAACTAAAAGCACTGGTCTGAGTTAAATTTATATCAGCATAAATGGGTCAGGACGCTTTTAATCACATATAAAAAGCATCCTTTATCACAATCAAATGATCATCGGCTTCTATAACGAAATCGATACGGATTAGTGTGTTACTCGTCTTCATCCTCAAAACGCGCCACGATTCGCTCGCCGGAGTGGTTGGCACGCAGCTCTTCTGCCACCAGCGCGATTGCCTGGCCGCTGCTCATCCCTTGTGCCATCAGTTCCTGGATCCGCTCGACAGCTTTTTGCTGCTGTTCATGGGTGAGTGAAGGTAAACCTGCAAACATTGTTAACTCCTGCTAAATTGTTGGCGCTAATTATTTCATGCTACCCGGCACATAGCCAGTGAGTGCGGACTGATGAAGACGTTATCTCCCGCTGTGATTACTTTACTCTGGCGTCAGGAGCGCCGCTGAATTTTATTTCTCCCGCTTAAGCCACCTGCCGTGGGCGATACTTTTACACTCCGGCTATGCCGATCATGCGTATAGCCGCTTTGATGTTGGTCGCCGAGCCGATTTGCACTTTAACCACTTTCGGTAAAGAAACCGTTGTTAGTGAAAGCGAAAAACGCACAACGACCACTGATGACCCGCTACAGGTGCTCCAGCAGGTGCTGGATCACGCAGACATTCGCCCAACGCATAACGAAGATTTGCCATTTCAGGGCGGCGCACTGGGGTTGTTTGGCTACAATATAAGCGGACCCGTTTTGAGTCACTGCCAGAAATTGCGGAACAAGATATCGTTCTGCCGGATATGGCAGTGGGTATCTACGATTGGGCGCTCATTGTCGACCACCAGCGTCATACAGTTTCTTTGCTTAGTCATAATGATGTCAATGCCCGTCAGGCCTGGCTGGAAAGCCAGCAATTCTCGCCGCAGGAAGATTTCACGCTCACTTCCGACTGGCAATCCAATATGACCCGCGAGCAGTACGGCGAAAAATTTCGCCAGGTACAGGAATATCTGCACAGCGGTGATTGCTATCAGGTGAATCTCGCCCAACGTTTTCATGCGACCTATTCTGGCGATGAATGGCAGGCATTCCTTCAGCTTAATCAGGCCAACCGCGCGCCATTTAGCGCTTTTTTACGTCTTGAACAGGGTGCAATTTTAAGCCTTTCGCCAGAGCGGTTTATTCTTTGTGATAATAGTGAAATCCAGACCCGCCCGATTAAAGGCACGCTACCACGCCTGCCCGATCCTCAGGAAGATAGCAAACAAGCAGTAAAACTGGCGAACTCAGCGAAAGATCGTGCCGAAAATCTGATGATTGTCGATTTAATGCGTAATGATATCGGTCGTGTTGCCGTAGCAGGTTCGGTAAAAGTACCAGAGCTGTTCGTGGTGGAACCCTTCCCTGCCGTGCATCATCTGGTCAGCACCATAACGGCGCAACTACCAGAACAGTTACACGCCAGCGATCTGCTGCGCGCAGCTTTTCCTGGTGGCTCAATAACCGGGGCTCCGAAAGTACGGGCTATGGAAATTATCGACGAACTGGAACCGCAGCGACGCAATGCCTGGTGCGGCAGCATTGGCTATTTGAGCTTTTGCGGCAACATGGATACCAGTATTACTATCCGCACGCTGACTGCCATTAACGGACAAATTTTCTGCTCTGCGGGCGGTGGAATTGTCGCCGATAGCCAGGAAGAAGCGGAATATCAGGAAACTTTTGATAAAGTTAATCGTATCCTGAAGCAACTGGAGAAGTAAGACGTGGAATACCGTAGCCTGACGCTTGATGATTTTTTATCGCGCTTTCAACTTTTGCGCCCGCAAATTAACCGGGAAACCCTAAATCATCGTCAGGCTGCTGTGTTAATCCCCATCGTCCGTCGACCGCAACCGGGGTTGTTGCTGACTCAGCGTTCGATTCATCTGCGTAAACACGCTGGACAAGTGGCATTCCCTGGAGGTGCAGTCGATGACACGGACGCATCAGCTATCGCCGCCGCGCTGCGCGAAGCTGAAGAAGAGGTCGCTATACCGCCTTCCGCCGTTGAAGTTATCGGCGTGCTGCCGCCCGTCGATAGCGC
+
```
