## Supplementary File 3 for "Construction of a Heterologous Pathway in *Escherichia coli* for Terephthalate Assimilation": Li_n2g_4_plaTL097-2.fastq (part 2 of 2)

```
**''&(55(();??DHA@<;887;FHIA@A6967=67::@AEJJHIEGEG-&%%&(''201224ABAGEJD=777++&&&(+%..BFHJJJJ@@@?CCJA@ABJFEB@A'$$$%$%++7335456>@BJDCFACJ<;<@ECD?>>B<;HJGGHJGJD@@447DDHFJJEIFJIJJGJJJJGIJHJJJHJJJJFHJJJJCIEIFHJJIJJJJGJFFEFJJGFH?DB@BIGEGJGDAAAA=;:'''(''&*'''((*((7-0/.+,49?@AAEHGJHEJJJFHFJJJJJHJJFEEFF?8887887,+&&%%(')*)-2@AJCDFCFJFJCA@BBB<::'&'+++%%)854??>CBBB777787;<A@DC==>>J3223<>GJEFIFFHG988;1001>=>?DEJJJJFGJ@,+++3,,+&&&(-((7<CCEDJJJFH>JJJJJGJGJGJJIJJIHH@??AHJJFGEJJGGIJIJGJJJHJJJJFJJJJJJJJJIJJJFGJHJDJJHFEH=6>:<>8778FCBCCEBF<<==@??GEC<;;;JJJJHJJJJEBCCHJJJHJHJJEIIIJJIEJJJJJJEJJJJJJJJFIDJGJIFJGEFJJJJJFJIIEIIJJIGJJJJJFC<9889@JJJJJJJHJJJJJJGFJEDJJGIJJJIIJGIGIJGJDCBBJ==>AFJJIJHJHJJHIJGCJJJJIJEJDDCBADDCIGDIDDCDFJGDGGJJHJIJJHJJJJJJJJJ=<<:<?<;;****,&%$&'''9;98.,)*+)(((87;:)((/08CACACGA@@7665:;@BBGJHJGJJFFDJHEIIGAA@ABGIJJH====JJJJJEGJHJ=<<<CHGDDEGJJJ<=@<@CIACEECDCFJ==))))CEGJFIEJHIBEHJJHGFFFHJEBHGFHJGJJJGJJHGJJ;;:;CCDJFDECB>@77CADBGHJGJJFCGBCFFJJJ?::;;;6467@DIIGHJHJJCBCCFDCECEFDJJJJJJHJHJJJJGJJFJDFJGJJJJHHJJJJ<;;;FGJJG???HHJFBB?@@@HI433((((73)'&'''(/..23@@BAABBJBJJJJJJJF<<<;98::/..&%%*)))'4/1//2'&'9---004569/.,,,/110B=<<===H<CDJIJGFEB////..))*)GJJFHJHHJJJJIJJJJJJGEEDGJJHJJJJJJJJIJJJFJGAA<===?=>CGH@?>?A3333.-,(())&'&%%$%++***02<AAHJJIFJIFFJIJJJJIJJJJHGEDHJF6547//0AIJJJJJJJHFGDJHJJHIIJGJJJHHJJJJHJ=<<<B@+,++4GJJGABA@==<<A655697779411=;<;,,,375=22213+***189>AB@AFEDDECEJADA32*'&''&&&&**,++'''5,CDB><800.?FJJ;;;;;:---@@@=<<==<DCDGDGIEHFBDDJIJJFJEJJJJHIJHJJJJJIJJJGJJJIJJJJJJJHJHHFIJHHJGJJIJJJJJJHJGIIJIJJJIIJEGIJJFA43364>=CGC?;;;IEJEHEJ>=>GJJGJJJJJJHHFDFDDHJI99:HJJJJJJJJGGDCACGHJJJJJJJJJJIJJJCDECJJGJIJGGJGJ2222BA=:2.<J.--/75689HEEDDJJEHJIGJCFJGGJJIJIJICDCCCHEIGJEIGHIJJJJJJDC8444<=?AJJJIJGJJGJDICDFFFGJJHJIJHGJJJIGJJJAA@@FJGJJHIJJJIEFFJIJJJJEJGJJJJJJJHFJJJIJJJCCCCJGFBD@BDA2222HGGJEHG<F?CADFJHHJJJHFJJFJHJJJJEFA;;;<<;;:JJGJJHJJJG><,GEEHJG54447;>EIIDJJIGJDEIE:9:21234444AACCCEGHGJ@:9:7557EBBBDJGJIIJJCJC:;B>>:555;D52?8@=DJG@>>>DA@=974.BDJJJHJJJJHHE6656==>FBB@>?((()9444//..003688<<B@=6/''43:AEJGCFEJHJH;ID?=AA87==AJGCFECD;::<>CCJJGJHHBA?@DEDGHIHJJHJJJHI99=====JJGJHJJJIFGDIJJJJJJJJ><<<?IJEIJJJJJIJJJJIJJHJ>HFJJHJJJIJJIJJJHJFDE::9;A?8<;()BCA@DGIGJJEJJJJHIJHJHHJIJJFIJJJFJJGGJJFJHJHJDIG?>;941+%%%%%'*,''''7<BCAAD?A@@:789:::8:@96EJIHIIJEDECHFJHJIEFIFJFIEFHIGJJJJJJJJFJDJJJJJIJJJIJHFJHJJFHBBABF.--.1001DJHJJJHJJJJGD@?9@ABJJJFFBGFGGJHB>1//,)11=;77:>4./24=?CCB@AIJJJEIGIGJJHFBCCJH6667BA@>:9;:-AFCFHJHJHGEEFCIBIFB@=<;;45;:0IJHFHJEJDEFGIJJHFECCG>>@<50(<3//.0')())+*+--2BAAACC@?E?<<=>JJJHJJHJJIJJJJIJGFGJE?777G<100143-))+ADCGGJJJFDJJGHIJJJB@?;;;<<<;5.=:<BCCHE7778ACFJGHJJJJHGJJJFJJIJHHJJJJJHJJJEIJIJCDF888>:2222JIHGEEIJJJJHJJJJJHJHJIJJJJJJJJEJFJJJJJJEJF/../;99@>A?AFCFJHIJFGGIJJJIJGJJJHJHEHJJJJJJGA??@DJJJHGJHJJJEFIHHJJ?@B9B@==?64211243227BDEDEB>>>BHDGHJGJJJJJHJEJIECAHJJGIJJJGJJFFJJJGFFHJIJJHJFGJEJJJIBIFDHGGJJIJJJJJJGJGIJJJHJJFJFHJJJJGJJJJHJJBHJJJFJE;;;4::<IIJJJJJJJJJFJJJEGDDJGFFCEJJJJJJJAJEFBDEJJHJJJJJ>F@>==<9788??989<B?=>AHGDJJJBAB>C0///799:98476456==FDIJCEEEHCA@@=;<ADHCJJHJHHGHFJGJJJJIIFJ@100:35244IJJJFHHEJJJHJGJHFJJHJ@?ABA@;<=<EBCE::9:JHEDFJGGJIJJHIGJJHJI=<<<<;:9<AJJJJJJJEGFEFJJJJJCEB)(((.395?AAB9+JJ<JJJJJJJJJJJJJJJJJJIJHEJIJJJJGH@JGI>?==@AECBCGGHJJJIGGJJJJJJJJFGJJJIJGJJJJJJJJHJJGEEIJJJJIHJIJJGJJJJJJFBGJIJEJJJDJGJJHJJJJJIFJHJJGGJJJJJDJDGBA;:<;>AC?><=AJJJGJJJHJJEJDCEGFIJ@CB@@FEIJIEJEEFJJGHGJJJHHGJJJIJDH=EDDC@J?AIJJJJJJFDJGFJJJJEIJHGJCB?659AJJIGJCEIFJJJJHFIJHJIFEI>>==?>=@@BF544<BCCGGAAA@JJEJJJJJGJAC64B8DGDJHJJJJJJJJJHE<=JIJ64441/**)*17DCBBBBGF=<<72.,,,600/1,,,,//1444AGFJJGJJJJJJJJJJJJJJJIGJJ=;311237GJJJJJHJJJJFJJEJJFJJ70//4;1,)'$$%,-+.-..--11=ECJCB:978IDJJHEFCEEHHJIG;883<BA@@JJJJJHFIIIF@??>DEFJJGHJDFIJIIIHJJAAB@EFJ8EDJJHHJJJGJJJJJJJJJJJGIJJJJJIJD@@@AAA<<CCFJFGJJJHJJHGGJHIJJJHJJJJJJFGG=JDE?:<7(@@FHHIEFGAAA?==?HJJHFJCFDCDDIIC:94477=:***,)%%%$%&&'&'(&'&&&'&%&&&)((+22256;>B@C?@?0,,,2/0///943229EGJJGJJJJJJJJJJGHJJJ)'''5456?>>HIJJJJJIJJJJJHJHJJJJJHJFGGCABGHJJIHIFJHJJEG@?@@@EFJHJJJHIJGJJ=>><=::8856:-'%%**5:>AAJFFJHHJGFJJJJJJGJJJGGGJJGJHJJEJJJJFJHJDFGEJJJJIJIJJGJJEHHJJJJJJJJJJJJJJIIHCGBCIGIGEFJBBEEGJJIJFJCACFEEIEJIJJJJIJJJJJJGIJJGJJJJIJJJJHGHJJHGJJ=<:''&,3AJ?5<;<=55211==@F5,+&&%%&'')'&&'8:G?BC>==>?@@BGA?=>;8::;?=7777934:>?JJFEEDJFIFIJIJGJJJJJJJJHJJJJJJJJGHJIJJII;:FGJJFJJJGG@=:97..//03--++*)*+/3300/1/';55AA?<<>FEEEGJBCBDCB??CCIIJJHHJJGJJJJJI7333IGJGJJJJJIJEJJJJJJFHHHHJGJHJJGHHIJEICBACEEJJGHDJJJD9888BEJIJ8888EJIJGJJJJJJJJJJFBDCD@;)))-((((@BDGHJJHJJJFGJEJJJJIJJIIJGJIEEJJJIJGJJIJJJJJJJJFJEGEBB.-..<832030&%&%,+)'0'%$$&'(+,-+//.>A?@DC87JG****00JJJJJJJJJHJJGJJGJJIGGFFJGHIJJJJHJJJHJJJJJJHGDDE4333A>><-**+1459:<AAADDCJ744499997/..//<<==FHJGGHEJJGCEEHGJHIJ=865358-,,,:<<<<@JIJJJJJJJJGJJJJJJIJJJJIJJJJD>EDCGGJGJGDAA9855>>JJ=<<=JJHEJJHFJIIJGJJJJJJJJHGJIHJJHJJJIE><FFHJFDBGJJFHJJJJJJJJJJJ<::;A==433,,.'(((8@BGDDEDJJJJJJGJJIJJID?>>?HJJJJFHJJHJAA@;<<;CEI11123000'%$%,(>>;;=?FFJJJJJGJJC@ABCFD;;88:8FHHJDGJJJFJJDEE6//0?J?GJBCBAB=823./,,2223222.36)@ECJEG>@.,25888:A8877>:9:88-,'EFJHIIHGJCBJCGJJHGHJFJJJJJJHHJJJJJIJJJJIIJJJFFJJIJGJJJJFEDG8C>22=>>G***,220134((''(-.2?BABG>==>D===8:888((((43((64;82=;=CFFGGI<JGGJJHJI:999988==CJEJJJJHJGJJJJHDIGCBCC@8BFEDDGIJJJJFFHDFG@@?@DJGBGFD=:99;EHJFJHHJGJJJJHJJHJJJJJJGGEBA??B@@??<<;;JA@<<<DHJGJJGHJJIHJJHJJJIIJJJJJD4446DDDJJ<<72/05+**)2766/..()))))>===>CE2222D9=2-44DGJIIIEDCJJJI>==853/))3<?IDDGEJJJJHFA>><=>><>=<??JJJJJHJJHIEIEA@=666JJJGEGFEJGJJGGJJJJJJB8775821B/)(2///0?@EHJGJEGIHFEEGJJFIGEFJHJGD10//67:7>=8H>CB==/--->?AA@AC0///GDGJJJJJJIJJIJGHCADDHB@'''((((GFHEIFJHJJJJJJBJGHJJ???>FGFJGFJJJJJJHJJIJHJJJJJFIGJDIJJJJJJJJHJJGJJJJAA@>@:89:?ABBCC5455=>E8CECED6;<C:2222<=A@@E@:9===><<@999=A=>?>@@>@ABJJHJJJF>@=4311////1111:9;B<.++,,FJJGGAEJ@==?CGCDEHHJGHJD><;BDGJHJJJJCA@AA7667JJGJJFHJJGAA?@43101+*.1..:7*'''''&(&%&&))3;>?AJFIIJ@>=744;JIJJJHGJEABA====@AEDFF8888?*?7777=<AAB:866EGJJJHJDCEAF?@ECJJGHJIJJBC@BJHJJHJJGJ==<;DEGFFB?4223JGBCEJJGJJG@JJIGHGGFGJJJJHJJJIJGJHIJABCBBBAB;;;;HHJJJJJJJIJJJGJJJJJJJJJJGJJDCFDJJDGGJCA??.++*-1.*+.(/<@BDFFGJJJGEC@?@?JIGJHHIFGFEGIJHJEEH=7JJJJIJFJGJJJIJHJJJJJJJJJJGICEEFEHFBECECDJEGHGHHGJJE==@GJDJJGJHJEJJFJJJJJJJJFAJJJHJIIEHJJJIJJJGHEEDEF>DC<::;4GJJJJ53,(((40('''(((()*+7777DDA?;<;75414123*+9;>JJJGJHJJHJGHJJJDA2225><>>?FCHCBCFJJJJGJJJJJFJJHJJHIJJJJGGJJJECCEG@;8547782251-*((('&$$'')7=GEJJJJJJ?AAAGFIIJGHFDG@D=<=?=?>>>20,+++4+,,,CBEEJJFJEHJFFHGHJIIJJJGJGJGEJJJEJJIJJJIJJJJJJFIEJGGFEEFJFIHJJGGJHJGJGJA??=C411?EEJJJGJIJJEGGJJJJGGIJJJJFJJIJIFIJJGJFJIJBEIEJIJIIJGJGFCHFHJEJ@>?>CHCBDD=76$$$'+0000.+&$$%'1)*7:::CGIFFJCJJJFDGJJJHJJJFJJJDEJJHBABDDEJJFFJDFGDEHJIGGFFDDCBC@?@DB765774443708CBDJGFCDIIIJIJJJJGEIIJJJJJJFEDAEGJJFEGJJFJJJE@?9<JGHJGFIJHE===CEEACGHJHCDBCDJJ>?6..((20,))))-//4/09C>==EFJGIJJJJJHHJGJJJIDEBA@C@<=BJCE?<745?10000001+)('(-.:99BBGGJFJJJJJJJJGEFI;JJHIJGHCB6&*))+--302*&%)28=:=<>?9AJHGJH==<=HGJJGJJJ4444JJIJCA@AFCDEACFC@BGJJJJJIIJJJJJGJJJDDEHFEDFEJDGJJEEG*)))2:;;JJJIFJJJIFJHIFJGJJJJJEGHJGHIJIJJGJJJJJFJHFJJE9632')&&''''((());>=>=HHEEIJDHIIJJHHIJEJGFB87000/4.))))(+,++,CFJJJIJIJJJJJJJJJJJJHJJJJJJDFCCJBA@AIHGGJJJJHJHF@@AAJFHGC4/-/598886;>@BA@@JGJJJGHJJJIHDJJJGGJJJJHJIJIJJJEJIHJE:+('&'205789;9;;;A?><=)'''A@@IHDCCJDDJIJJJJHEJCHJG<<<<=GJIJHJJJHGJJJJIGGFJHHJHEJJDJ:::;DJJJJEJH:;<HDGJJIIJGHFDCBCJGIJJHJJJJEIGIHIHJEJIF>>.JGJHJJJJJGJJJFJGFJJIJJJJJJJJJJHJHJJFJJIIJJJJJGH==<'&&')),*)(()+*++-68>AA@<<2(''(5144=B@@>41.8++++EHEDEDF:::;EG=;;=CJIEJIJJJJJJJJJJJJJJIJJJFBCJCABEJJJJJJIIJGJJ;;<5556DFCIIFEGI::99>>BGJJIGJEFFFEF>HJFGHJJJHEJHDH?><8810015635'''''''?@----8:888<<CBEIDJ?<;;=FFA>:;;<FGJHFDA@CIFJFFGJJJIJJHJ('')JHFJHEGCEGJGHJJFG<;;786465*))(,*'''&'%&**/2<>4ACIFFJJJJHJGFJGJJJJJGJJGHJIJEJJCDDJD??A?;;ACJG7;99G:FFJEJGGFIJGC@=877697:961-./-****($$#$$%(,<9=@ACJF7669:=;==>GJJCF----:HJEJFJGJEGGHIJIJBCBAA==989<@FFFCBEIFDGJIGHGHHGJJFGJJJGIHJJJJJJJJJJGJJJ:89;9878C=888:5/58766222663555BFJJHHJHJGEDF>??>EIJJJJJJJGJJGJJJJGJJIFJD63EHIJHJEEFDCEJJDCBD/.%%%%'3==899::('&&&<=;;;;:<==9<A?>>532236GJI>>??IJJIJJGHJJGJJJJJHJEDCFCJJHJJJJJHHIJIJH999IIJJJJHJ?FGFJJGGIJJFDCEDJJJIJGGEJJJJJJJJFJJDDBCB@<67;:5437>=?HJHJJJJGJJJJGJD322111,++'###$###&'*6;<A@B?666211111/35:>><<<74116@AABA:=--FEHB=<=BCAJJEFJJJF@@ICJHGJJJJGJIJGJJJJJJJJJJHHGJJIJJJHFJJJJIJHJJJJJJJGFJIJJJJGCCBDJHJFGDCJEJJJJJEHJAAJHJIGEDEJJJF==?;;BDEC..53232.(((-9>=?3333FFB@B94543553+*+++@JJJHJJJJFJHJHIFIIJJFJFJJJJB@?.&$$%&)(())+,**))*&-2CDEDDFHFI@>>=@@943'&%(();<AABC?@>4444BEA@JJJJJJJJFE@?;<AFJ<655600/-(&&&)4<EJJJH@@@AIIEDJJDJGJFJJIJGJGJJHIHJJJHJJIJ;AA1111;:<JDDHHHJGJHJIHJAB@AF?EHDJJJGHHJHGIHJJIJJJJEJJHJDFJJJIJFFJIJJ88889//*-*)++(7677DJJIJJJJHJFIHHJFE@?=9853///3)+***+,4;>>6155122/...A878:JJJGGEGGJIJEHJJJFF<563222544347;4;)(,,+(%%$$%&*++((()58;<C=?AIJJIGJJIBD?CJFJJJHHJEEBCEBJIEIJJJIGJJGJJAEJHIJFJHJHGHJIJFGFJIJHJJJJGF=;99GJGDA>>9:=<@B@C?EIJJEJI<;;=J>?8?GAGJIFJJIJGDEJEJ@D>==CCJJJJJJJJJJGJJJHJJGJJJJGJJJHJGJJJJJGFJJ555JJJHFJJJJJHJJFJJGIJJIGFJJJJGFCC=<<=989767=;8JJIJJJIJGFJIJJJJIHCABAFBB>>@>@>2-113125DFFJEAA@AJJJFJHFJJJJJCCDD@433++*()/3/.4<1@CFBGJDJFFHJJEJJGGEIIFEGHJJJ::::JHJJGFF:.--.88;?EJGJJJFFEH?===BJJCBFDICBJEHJJGHBHDHJJJJJJHFFJJGGJJJJJJHGFFJGJGJFJJIJJJJJIJJJHJJJGJHJIJJJJHHIHJJIIHJJJJJIJJGJJJGJJHEJFFJHHJ>;755797;FFB?JJJFHG@@:9:997:<:7585555/444-'(''(++(&&&(()))))*9;==BJJHJJIJJJJIGFGJB:@ADEJBGJEHJJJ=;=9::JIH:::::HFGJGJIEEGFJHJJJJJFJJJIJJJJJIGIGJJJIFFHJJJJJJHHJFHJHIJGJJJJGGJFJJJJJJGIJJJJIJJDDB83336?=:9A@FFEEHHJFJJI=>>=EFJGCC:7-+/337>FJJIDHBEEGJFJGFEEGEJJFJHGIJGB<<<>EBCHHBIBAC=0>966DEDGGDAADAFE@?A@CFJHHHJJGEGJEJEJ@B8J0///FGBBH6C;57>>;;><=9::A>::)(()5794--756E>====JHIHFHJCCGCDBDJIJHFJJJJJJIJJJJGJFBBFCF>226>CB@==9989CBIFJJJJIJJHIJHJJEGJIIJFAAABI:;<EJGJJ@A@BD@9B?AGFGHEFCDC>9/),30131..4(%%%*9;EEFHFJJJJJJJHJHJJJJJJJJJJJHDEGJGJJJIEJJJJJJJJJFJJFJIIJGJ6666AA?&&&&*-**+.92>??GGFHEE<99=<-$$&('%%&%&&&'-5777<=AJHJFIJIJJFJJBEDDJEJEA?A4113333>>GEFFJ>JJIJGGHJGEDJJFJJJJJDA76655559>2222<:<34386458:5DJJJJGJIHJJJHJJJJFFFGEJJHGJEJJGJJJBBBFJJGCCJJJFDFCDFGDIEFJDEHCJFFJGJEJJJDJGHGJIDFECJJJIEEIJ???@CJJJJJHJJJJJF=>==JDAA7777JJGJJJHIGJJGHJIJJJHJJJGHJJJ;0//0JH::;FDHJJJIIHJJJJHJJGJJGFED=<C?E:IGJJJC=.--.GJFJHJFJFEIG?JEDJIHJJJJJJFGIJJJJJIFJJIFFJJJGJJJJJHEJJHJJJGHJJHHGJJJIDGHEEDCJHJJJEGGIEJGJIGGFHJJJGHJGJIJJHJIJHJIHIJJJGGJJJFJJHJJJJCACB880'&%$%&&-4,,+,A=???EGJEJJHJJIJJJH5555FDF<=>?JJEJEBC>GFB>E>@HJJJFHJGJJJJHJJJJJJGJJJJJJJJJJJJJGJJJIJJIJHJJJJJJJHJJJIJJJJJJJJJJJJFIJJJJFFIGEDIC///78899<=>==<<>>1--+,,03CDJJEJJGJJJJGJIJJJJIJGGGIEJHGJJIHJGFJJJJIJGJJJJJGIJII<<;<C9@FJJJHJGJHJJHFFJHJGJJJJJHHFJGJHJJJJJJJEDJEJJFJIJFB?>9>EFCB>?HGJGHFHDD7665<<ACA>A<4145D,(((*EGJFJFHGJHGHJIJJJFJIEJJJHJI<;;;GHFGJJIIHEIFJGJHJJJJJHHJEHFJJJJJJIHJH?HEHEEGHFIJJIHGJJHJ:999('''9::CJJJFJIHJJHJJJHEHJIJJJJJGJHJFGJHFIGJJH@ADD;<CFJJJGHFJIJJGJJ?<F:ED65559A7)1111.,&&'',-,-+,-.0,,()++87AC;;:=;EFEJGFECJGJJHJA;99;@JD:986899BAFI2222F:<<;@DB3211-...>HEB==CHFB=;<DFBCBDEJIJIJJJJJJJJJJJEH999;A8.-0--**79C<7<::;@?@??GJJHFEIJ@ABJ>==<?E;:::;6;1777899EJFIJJJJFIEGGEJJJJJJJJGJIFJDCF=EJFCBC@;;;@CDCEFFIJHHHGGGHC?@@B==@>??@ED?@E?FJJJJJIJJGFDJEHJJIJJHJHJJIJJJGJJGJFJJIJGJIJJJJ@??IJJJJGFHJDJEJGJGJECB<9950/08.BEEFCFC>JFJJECCB>;::=JJIJA>I1GCIJIC>=JCCIGGJHJIJIGJJJJHEDCCJIIJGJFJIJGFJEJJJJJHJGJJJJJFHJJHJJJIJJJJBBBEJAAA@D<<=>DCBD***,JFIJCBDCJ=<<40.+-8888JJJIFJJJJDEJJG>::;65557JEIDCJJJJJGIJIJGJDBBBB@2+&&'+9DDD999?A;::4J4@??IEFGJFJJCCAAE=EDJJJHJJJJHIIJC@BCCFHJFFIGGJGJDHEHFE<===HAC@@A@HE)))*?988)))+4455=@A@J?;>CCBD@743347JGJJGIJJJJJJFJJJJJJJJJIGHJGEGJJEECBDHGFGJJGGH999:F:::65544//30/-.001016778:99;86660,,,-+'''(77678CCBGJJB@>ACD?B?=>>?BB7666DHJCCCDIJJEFEBCGC****EJJFHCCJEGJ2252AAADJJJ?@??JJFHFCJHJJJJIJJJJJJJJJABABEE@A=;;<?HFEJJIJJJJHJJJJIJJHIFIIJJJJIJHJGGJJGJGGJJGJJJJFJJJJJEDHEAEJJJFH>=1JIJJHJEGHJGJJJJJJG641012;=?JIHGGJHHJJJJFCD1111<5?99=<<DJJJGJHJEHJJJJJJIFJHJJFJIJJFJJJA?@@HHCEGGIJGJGJEJGIGJJJJIIJIEJJIHG?@?JEAA?@JJIJIJJFGJJJJJJJCCCCFJJHDCBIJJJJJGJIHGIJHHJFJCACAA@BCDGFJ@@@@JJIJGGHFFCJJJJJJJJJJJJJIJJJGJJJJJGJJJIJGIJJJEIIJJGJGJJHJJJJHJHJGIJJJJJJJJHJFJJJHJJJJJJFJJGJJEJFJJJJJGJGJFFFJJJJJGJHJGEJFHGAAHJJJJGH>>JJGHJJIIJJJ=<<<JEBDDH<8766.,-/11.*&'(68>GGCGJEJGEJIFHJJECBCJDBCEDEJCGFG@DE8986@??3--*)('('(*)(').02778=?97556ADGJJJJIJIJEDJIJDE?>:?><;99:ABJJJ===>JB?@@EFE<<:.,-+,79<JBCBCHGHJJEJJB>?@;660577@<0.377763/1&&()0.0*0///<:9789DGJA@AJ:;:<=>IEEHHGHHJJJJJHGHJHEDGEGFJGJA999<<>9777CCABEFJJE:8889JFEFG@A:8899BJGFJJJIEDGFGJJFFGJIGJGJJJEG77.()-'&&')''&&((1)*?JFJIHIFEJBAEGJDFHFHIEGECECHBA?A*))*.//13,877:99=@CFJDJJGJDJC@C:666EJB@@A@??BCB?AFEGDBBHGEDACDDJJJ@810--(&'/3<@JJIJEIJAAC@AABAFHDHIEJJFJCABCIFGGDJJJCB;=ADIBBA@=9::;FJJJJJIJJJEJJGHIJIIJJJJ6666400''''*+(-+++/33479JDFHDJJ:228<BAAA?5**)).--)%$''('(+368:CJJ777632257.,-.''.6//25:;8>?JFHJIJIJGJ6EB<?FFJHFJJGGFFJEGGJEBA777698:>665288FJ@@A@JJGHJJJJJFDEJJJGHJIJJIFE9889I:::;GGHIGAA220555FFGEFFDCAEJGIADJEFCEDJHFFEHCEJJJJJHJJJJJJJJJJHIGHJIJHEDCEJDJC(,''?BJBAA>=878..-/2/('((29<=BABDGDIDHIJJIJJJC2..1*'(CEC>=>>=>9789@J?>>@JEDDEB@A<9974311500.*&&&(69:::::<@?GIFCDDD@994:8;;;JGJJHA9889B*))>==5544:;;;?FDFEJJGD???EJJJEGHIJGJHFGJJJFJJJJJJIJJJJJJJB?@?DEGJJJJIFGJJJ8666@ACC?8,,.02...;9;38++JEFHFJGJEEJHDCF<;;<DF:99;<;=?A:9:/...CCJFBJ88==FEHJJHJG@JJHGHJFJFIGJJJJHAFJDAEHDJFJEC@@2@DF855<BHHHIHJJJJJGJGJJJJJJIJJFF98884/..JEFDDGGJAACAGJGJJJJJJHIIJJJJHJIJHJGEGJGDHJIJJJHJJHJHEBBDBJJ?@DBJJIJJFJFFFE5556;:::;7..,&&&&**'')-&&'((*+ACB<;;;JGJHJDJGCB,+++HJHCJJGEHJJJJJIHEEHIJFHEADEDEDG;;;FFDIEDJHIJIJIGJDDEJJGEE=<<=CFIFG>>?<;656EHDAFHGG7661114<<;;<2/.9:AIGIIJGIJC?>?@ECHH@BABEJJDC@)JHJJJHGJJJJHEJJG=<<=JHGJCBBDGCBB4445=5*&+::?@JJJIJIJJHFFJIGCC&&&&&'/.058BEGJ<55579<?A<;<EHDJGGFGFIFJGJJGFEHFJJJGJHJJGHJJGHJJJIEEEEJAB@AEEGJJE@===>66657779IFJJFFFFDDDGEA=9ACFFCDEJJJJJIFIHJJHJJIJJHJJJHHHJJHJGIJDJJGDEJI////G@?7664:;<++++...<>@@HHFEEHICB@BIJHDFFHJHJJJ@===:::<@GEFJJD=;77:<CDG::>CD86/...08;=AFIFDDEIJHIJJIHJJGGEDFJJGIJFFCCBBDFEEEFFJJJJJJJHJJIHJJJJJGJJJJFFI@JJ97,-./02-+++3==@A?BAADGFJJGJGJJGJFJJJIJHJDHJEHDE=JJJGJJJIJJJJJJJJJHJGJIIJJDJJJ88+/))*>@JJGJEDFJHJJJHJJJJJGGEGDCGDJFJGJJFJFJJJG?....121.)*++**&&%&+,49HD8663222-6;?CJJJ6666JGJJJHJ=::.--////0860//*))&',0,,,,7438<;<51&%%$'++(()**'''&.4:HEECBD>BJJHHHHJFCBBH?65563333JEGJJCCBBFJIJIJJIJIJFJJJIJIGJJIJJJJHA@?@AJ4421?882224333;>J87FFFJHJJIGJHHIIEJHFIGGJJIJEGJDEICF@@>;6:==FDIHJJGJJJC==>888:EJGGIFJJJJE;C:EJJJJJJJIJJJJJJJJGJJFJJJGJFFGJJIJJD@AB@FFB::;DB@0000911119'2.&+)%%%%9BBDCEJJJHJ>=:>>?@C;77694.<>?BFDIJEJGJJFIFIGJIGEHJA>>?G=7+++/63320//(&%%&)*145))8>EFFD88@CA@668.+*+,+(.2../../:<A??@AGDDDECBFJECCCFCE7777??CFCGJJFEDGEEHJJIDBCJH?<==HHJGJJIJDF@<;:;>9BGIIJIJJJJJIFIJJJHD;89:FJJJJJJF<<BB@//01BACBBEEDIJJGCDHHHHIJ99BDDJ?==IFD?''')**4'&&(611229:88448CFFCA??BF;:88==JJGGHJGAA@@JIDIFIHEJCEJHGFJJJDCDEI@JJIJFFGIHJGJJJHD?::;@@>>@D++++?DCGHHJGFD>?>B)(((.212757>CJFIJFIGJJGEGFEJJFGJJGIJHHGC<<<GJJJJJJHJH;;1///68=;=;89CG@IHEJGHIJIJJJJJIJHJJJHHJHJJCDFD>>>>?><=??EDGHJHIHCEJGEEFGIJIJGJJJGIBABBGJJFJ><<CJJFCDCA7779>;;;43119528600/0,,,-+,+%'(1+****:;;AEFJJGIGGJJJJJHJJ@=JJJJJGJJJHGJJFHJJJJJJBB822127335;47:82227>B:;;<@J??DADCE<GIJJJJJJFJJIEJJ@=966*&&';>;:6589;<HJGJJDDA,,,,32))))9????@CHIJE///&'-)*37:::?CADJBGEJHGJFIJJIFIJHEDFEJFJJHJJJJJJJJJJJJJJJJJGJJJJJGJJJJJJJ<<<<GEJCECEGGGJJJGJJJHJJJIJJGJJJFJJGJJJHFGJG864/../'''(=?HGEIJDEJJHJIJJIJGIJJJJJHFBBCHJB>@?EJIJJJEBBBCIJEJDJJJGJGGC?766611*))'(%%%$&*'&''&,-AC../9;EEB<667@CDGJB;;7767<753468=@CGGGFEJJIFFJJFHJHJJG?>?>441120--09FJDCJIJCDACCB?777:JJJJHFEJJJJC9988::<;:A:?C=<<<9998?CCJFJFD@??@::96;7674(,'(-035544JG>=<=E>???DFDBBCDFJG@?<63344334?BJFJJGFGJJJJGFHJHCACEHFIFFBBECICJBDGCFEFGH888HJEIJJJJJG?BE>H@:74,++)/'''''1147;<GFEDGJJJJIJJFCCBBD;9521=<:;;>CFDGJJJJIHJFIFJHIJHJJJJGJIJJGICA?BBEFGGGECAEJJHGJJJJJBGJJIJJJJ@?>AFJJJJEGJJJJJJEJGJJJIJCA>>EBF3012=FJEHJIECDCCJIFJJJJIFJJJJIHIGJJJJJJJHJJIGJJJJJGHJJJDGHDE==>=IBFJJJJGEHJEHJDJJHJJJJJJGHGJIJJFJIHJIJ>311=DC:78BFJJJGJJJJJJJJJJJC@?;<=J==<=HHHCDF,,,,BCADJ))),,,CFAFEFJGJJJJJJJJJIJJJIGGJHJIJJJJJJFJFJIJJJJJJHGIJEIJJHJCEDECFHIFFJJJJJJJHHJJJJJJJIJJJFFEDJGA>==?>?B.-3;6CBD@EIJFGJJJDGHGJJCBB@AC@BDBDEFJIIGJJIFJGEJJJHJJJJJJJJJJJJGC>===JJFJGFIJJI<;<2.22033678:;994489=>=@HJFJGDDC:?>@?989?@JIJJIJFHJJIGDJIGJGJDJEEJCGFAB@BJJJHEGHFFFJHFFJJHIJJJJJFJJJJCCDBJJJIJ@@@?IIJJEJGGGJFHBBBAJJJJEAA@HJJFJEJIJJGFIGJGIJGFJHJJHJFHJJCCADIECE@?@?IJJJJGJIJJFGGEEGFEJJFI>:99?@CFF?@B@IFGJGJIJJEDDBEDJ4**FJJEHGEHHIJJJJGJHIJGJIHJIJIJJJJFJJ><<60/5>ABBD4.+:+++AEFJJHJJJJIHJJJJHIJJJJJJHJJJHJJJJIDJIGIJFJJJJIJJJJJJJJJJJJJIJJJGFJFC@CGJGGFIJI722256666<>>JJIGIHEIJJJIBFGEGJJJJIJHJJHIJEDEDDJ>>>?@JIJFJJCEDCFC>?JJICC>>>////A98877::GJFFEE776431.-(),)*14=?BA::>=IFHJFJIJJJJ4335==<<B:;EJHIGGGJIIJJHJGJJJHIJJIJJJJFJHGJJJJGIIEDIEFFJJ?>>?BEBEEDJJJD@B=EEEEEBEJHEJFIJJJJHEJJJIJGABA:665855522'%
@Li_n2g_4_plaTL097-2_257
ATAGTTAATGTTCCGGTATCAACGTCTGCAGCAAATACTCCAGCGCTCATAAAAAAAGAAGAAAAGACAGCGGCAGCAATAATTGAACGTTTCATAATATGTTCCTTAATAAAATTATCTTTGGTTGTTAAAGTTTTTGTATCTCTTATTGGAAACAAAATTCTTCACATCAAAAAAGTTGCCGCAATGTAAACACATTGTTTTATTGATTTAAAACAAATTAACCATTGCAATATAAATACAAAAAATATTTAAGAGTATTAACTATTTATACGCATCTATCAATTAATGTAGATTTATGTAAATGGTATTGTTGATATCAATAAAAAAGCCGAAATCATTTATATAAATGATTTCGGCTTTCTAAATGCAATTAAAATCAGGTTGCCAAATTAATCGTAGCGATTTAACACGATTCAACGTTCTATCGCTACCTGCAACAACCACTTCTGTCGTTACACCTTTTGACGGGCGAAGAAAACAGATGACGGGTGTCGACATTTATACATTAACTAAACCACAATCCTGTGAGGTTGACCATTAACCATAGCCATACTGCATGTTCATAAATTCTGCCATTAATCGCTAATGTGGCAGTCTTGAAGAGAATGCGGGAGAAGCCAATCCATAGGCAAGAAAAAATAATTCCTGACAGCCAATACTTATTCATTGAACGTTATCCG
+
5666657;<=<622,,,-78>BFCEB@BCIHJJJJIHFDJJJJJHIHGJJC>H<DFDEEHJJHHJJJHFJJFJJJJJIJGHJIIJJJGJIJJ8667ABDJ=<=3<?412?;99:<9)(((.0(11<=<;8::9<:51(%%%&&&)*,'''')*,5+(((/+,*,/++0.-*)*+594438278344BDEIGGIJ?C@?IFA??@1//15A@FEDCJJ??=2101>?>AAFEIGEJJJGIJJJHJJJJJJGJJJJJDEJGEA633/...-./81+(()6::;=JJJHJHJIJJJIHJIJJEJJIHJJJFJIHJJGJJJHIJA@AAJJJIJHGJGDCFHFJJJIIHHJJJFHJ>=66755668<EBA@@IJJJGJJJJJJJJJJJJIJBHA,JJFJJJJDBDDFJGGJIJGGJIJ++++:///075)))-?BEJJFJJJJGJJGEIJIFGJIJE@>>?EJF?>>9-)))ABIIDI4333JEJJJDD???=:(''1++'%%%*+*-,3,,,02)+*)%%%%'&''()&%%'+)*/12;??BEJGCDFJJJJJJFJHHGCBCA?>;65'&%$%&'*%%%(((0>>JJJFCE@@IJJIHI::967,*+>?898....;<=>FCB@@;2110667AACFJGHEHBEIJJEJJEFJHGGHJJJJJJJIFFDEJJJJFHAIGA77758-+'
@Li_n2g_4_plaTL097-2_258
GGACAACATTTCACTGGTGCTGACATCTGTTCCGCAATCCTGCAAATTAATGATGAAAGATTTCTCCGGGCCATAATTCCCATGAGAAAAACGTGTCAGCGAGACATCGCCTAACTGCACATTGATTTGCTTGCTATCCTGTGCCAGCACGCATGTCTTACGGCGAAACGATCCGCTAATGTTGACCGTGCCATCATGGGCAAATAGCTCACAGCCCCACGTTAATCCCAATAAGAACAGAATCCAGATTATCCGTTTCAACATCACTCCTTCACTGGTAAACCAGATCAAAATAGAGAACCGCCGTCGCATTACCGCCGTTGCTCCCGCCTTTGTGGACTTATAACGAAGTTGATATTTGAGTGTGTTATCCCCGGCTTTTAAGGGCGTAAGAGGCTGGACCTGATTCAGCGGGATTTCTTGCTGACTTTGCGCATCGGCACGGCGATCCCGTACCATGTCACCGCTTCCGCCTGTGTCGGTTGAGTTGAGCAGTAA
+
+++0///))))-,,,)'')469:BCDBACFF;;ABDDJJJJJJJJJJJFIJJIEJJJJJJJJJJJIFAJJJJJJFGJFACBAG=>@GJJJJIJJJJHIGJJJJJJJJDBC@JEDJJJJJJJJJIJIJJJHHJGJJFJJJJJJJIJJJJEG::::AA''''@BBDJJGJJ@9:=>;/...BGJIGJJHJJJJJJJJJJHJJJJJJJIJJJJJJJJJJGI??@JJGJIJJJJJJJB=>ECGJEHAAJJJIBAAAJHJJJJJJJJJJIJJJJIGJGJJHJJJ999:A>>>>@?=>BFI@@JJJHIFFJGFJJJJJGA><)))&210///5:4DA@JJJIJJJHJJEJJJJJIJJJJJJJJFJJCCDEJJJJJDFJGEGDD>CJJJE<;=@;<;87888;AFJHCCCBB@BH(''(ACDEEFHDCA@ACCGJJIJED?@<:2.-,03224))));=86)))*2/-+++/('&%&92AFFJHJJ8,++)''%%%&((''))&%
@Li_n2g_4_plaTL097-2_259
AACACCTCTCGACAGCACCTGTTTTCGCATTTATCGTGAAACGCTTTCGCTGGTTTTTTGTATCTGGTTCCATTATGGCACCGAACCGGATATTTAACCATTTTAAGCAGGGTATGCAACGCAATGGTTTTCGCATTTATCGTGAAACGCTTTCGCGTTTTTCGTGCGCCGCTTCACGCTGCACATCTGATTACGGGGTGTCCACGCCGCCTTTGGTCTGGTTGTAGTACATGACCATCTGGGGCTTGCCGGTGCTCTCATTGATGCTGGCGTCCTCGTCACAGCTGCTCAGCAGGTACACCATCTTGGCAGGCTTGGGCTTGTAGGACACCAGTGTCAGAGGTCCGTCGAAGCAGAACATGCTGGTGCCCACAGGTCTGCTCCGAAGTTCTTCAGCACCTCGGGAATTTCCCTCGCGTTGCTGTGCACGGTGCCCACGATTGTCAGCTTGTAGGGTTCTTGCAGCAGGTTCTTGGCCAGGGGAATGCTGGTAAACCAGTTGTCACAGGTGATGTTTCTGCAGCTGCCGTGCACAGGCTTGCTCAGTTCTTTCACGTAGTACTCGCCCAGTGGCACGCCATTTGTTTGGGTGCCTCTGCCGAGGTAGGGCATGCCGTTGATCATGTACTTGGTGCCGCTGTCGCACAGCATCAGGATCTTGATGCCGTACTTAGAGGGCTTGTTGGGGATGTACACTCTGAAGGGGCATCTGCCTCTGAAGCCCGGCAGACTGTCTCGTCGATGGTCAGGTGAGCGCCAGGGGTGTAGTTCTGGATGCACTGGTGGATGAACAGGTCCCAGATCTTCCGCACAGGTGTGAACACGTCGTTCTCGCGCAGTGTGGGTCTGATGGACTTGTCGTCCATCCGCAGGCACCGGATCAGGAAGTCGATCTGTCCCGGCTCATCACGGACACGTACACCATAGACAGGCTGCGGTCGAACAGGTCGTCGGTGCTCATGTCGTTATCCTCCCGCACGGCTGTCATGACCAGGATGCCGAAGAAGGCGTAGATCTCGTCCTCGTTGGTGTCTCTGAAGGTGGCGCTGGTCATGGATTCTCTCCGCTTCAGGCTGATCTCGGCGTTGGTCCACTTCGCCGATCTTGGAGATGATCTCGTCGGTGAAGAACGACTTGAAGCACAGCAGAGGGTCGTAGATGTTCCGGCACATTCTGGTAGGGCCCCTCTGGCTTCGCACGATGTTCAGGGCAGACACTCTAGACCGTCTGGTGGGCTTGCTGGTGGACCAGCAGTGCTTGTTCTTGCCCCGGATGGTTCTCTGGGGGCTGCCCCTCCTCCGCTCTTGATGCTCTCGGCGATAATCTTGTCGATGTTGGGGATAGCGATATTTCTGGCGGCGTTGTAATCGGCGTTGGCCTCGTAGCCACAGGCTCTGCACTTGAAGATGGCCTGGCCGCATCTGTTGCCGGAGTCGATATTGCCGCACTCGCTACACCGCTGGCTGGTGTATAGGGGTCTGATCTTGATCACTTTGATGCCGGCCTCTTCGGCCTTGTAGATGATCTTCTGCTGCAGGTCGTAGTAGGTCCAGTTCTGCAGGAACCGGCTGCCGATATCGCGGATATTGGTCAAATCTTCCATCTGGATTGTGCCGCAGCCTTCTTTGATGGCCATGTCCACGATGTACCGGCTGTACCGGTGGTTGGTGGTGTCTCTGAAGTTGGCGATCTTGTCCCGCAGCTGCTCGATGGGCTTGATTCTCTTATCTCTGCCGTGTCCGCCTCTGGCTCCGCCGCGTGTTGCCCTGTCTCAGCATGGAGATCCGCCGGCTTTCCACCTGGCGTCTGAAGTTCTCGATCTCGCCGCCTCCAGCTTGTATCTGGCAGGATGCTGAAAGGCCATATACACGGCCACGGCAACGCCCAGGGCGATTCCCATGATCTTGTTTCAGATCCAGCACTCTGGTCTGGGGCTCGAAGTCGTAGGAGATGTTCAGATACCACTTGTTCTTCCGGTCGTCGTGGATGATCTGGCTGGCGGACGCCTGATACTCGCCGCTCAGGATTCTGTCCATGATGGTCTTTCCGGCGCCTCTGACGATGATGATCACGCTGATCTTCCGCTTCACGTTCATCTCTTGCTTGGCAGGGTTGCTCAGCAGGCTCAGGCTGGCGATATAGTCCCCGTGGTTCATCCGGTTGACGCTGATGTTCTCTTTGATCAGGTCCAAGAGGGATGTCTCTCTTGTAGGCGGGGATGCTGGTGTCGCCCCGCAGGGGATCTTCTTCTGGTATCTTCTGAACCGGTCGGTGGCCCGTTTGATGGTCTGGCTCAGGTTGCCGCTGTTCAGTACTTGTAGGCCTTGGTCTTGATGGTGTGGTAGGCGTAGCCGTGCACCTGTGTGTAGCCCAGGATGTCCTTGCTCTTGGGGTACTCGCCGTGGTTGTCCTTGTAGTCGCTGCTGAAGCCCATCCATTCCCAGGCCAGCTGTGTGGCCTTGTTCAGGGCGAATCTTGTCTCTTGCTGCAGCTGCCGCAGGATGGTGCCGAACTCTTCCAGTCCAGGTCCAGGGGCTTCACGATCTCGTAGCGGTACGCCTGATGCTTCCTCCGCCGCCGACTTTCCGCTTCTTCTTAGGGGCCGTGTTCATCGTCGTCTTTGTAGTCGATGTCGTGATCCTTATAATCGCCGTCGTGGTCCCTGTCATCCATGGTGGCTAGCCGAGCTGGGTCTCCCTATAGTGAGTCGTATTGATTTTTCGATAAGCCAGTAAGCAGTGGGTTCTCTAGTTAGCCAGAGAGCTCTGCTTATATAGACCTCCCACCGTACACGCCTACCGCCCATTTGCGTCAATGGGGCGGAGTTGTTCAGACATTTTGGAAAGTCCCGTTGATTTTGGTGCCAAAACAAACTCCCATTGACGTCAATGGGGTGGAAGATTGGAAATCCCCGTGAGTCAAACCGCTATCCACGCCCATTGATGTACTGCCAAAACCGCATCACCATGGTAATAGCGATGACTAATACGTAGATGTACTGCCAGTCAGGAAAGTCCCATAAGGTCATGTACTGGGCATAATGCCAGGCGGGCCATTTACCGTCATTGACGTCAATAGGGGGCGTACTAAGGGCATATGATACACTTGATGTACTGCCAGAGTGGGCAGTTTACCGTAAATACTCCACCCATTGACGTCAATGGAAAGTCCCTGCTGGCATGCTGGGAACATACGTCATTATTGACGTCAATGGGCGGGGGTCGTTGGGCGGTCAGCCAGGCGGGCCATTTACCGTAAGTTATGTAACGCGGAACTCCATATATGGGCTATGAACTAATGACCCCGTAATTGATTACTATTAATAACTAGTCAATAATCAATGTCAACGCGTATATCTGGCCCGTACATCGCGAAGCAGCGCAAAACGCCTAACCCTAAGCAGATTCTTCATGCAATTGTCGGTCAAGCCTTGCCTTGTTGTAGCTTAAATTTTGCTCGCGCACTACTCAGCGACCTCCAACACACAAGCAGGGAGCAGATACTGGCTTAACTATGCGGCATCAGAGCAGATTGTACTGAGAGTGCACCATAGGGGATCGGGAGATCTGCGATCCGTCGACGTCAGGTGGCACTTTTGGGGAAATGTGCGCGGAACCCCTATTTGTTTATTTTTCTAAATACATTCAAATATGTATCCGCTCATGAGACAATAACCCTGATAAATGCTTCAATAATATTGAAAAAGGAAGAGTATGAGTATTCAACATTTCCGTGTCGCCCTTATTCCCTTTTTTGCGGCATTTTGCCTTCCTGTTTTTGCTCACCCAGAAACGCTGGTGAAAGTAAAAGATGCTGAAGATCAGTTGGGTGCACGAGTGGGTTACATCGAACTGGATCTCAACAGCGGTAAGATCCTGAGAGCTCGCCCCGAAGAACGTTTTCCAATGATGAGCACTTTTAAAGTTCTGCTATGTGGCGCGGTATTATCCCGTATTGACGCCGGGCAGAGCAACTCGGTCGCCGCATACACTATTCTCAGAATGACTTGGTTGAGTACTCACCAGTCACAGAAAAGCATCTTACGGATGGCATGACAGTAAGAGAATTATGCAGTGCTGCCATAACCATGAGTGATAACACTGCGGCCAACTTACTTCTGACAACAATCGGAGGACCGAAGGAGCTAACCGCTTTTTTGCACAACATGGGGATCATGTAACTCGCCTTGATCGTTGGGAACCGGAGCTGAATAAAGAGACCATACCAAACGACGAGCGTGACACCACGATGCCTGTAGCAATGGCAACAACGTTGCGCAAACTATTAACTGGCGAACTACTTACTCTAGCTTCCCGGCAACAATTAATAGACTGGATGGAGGCGGATAAAGTTGCAGGACCAGCTTCTGCGCTCGGCCCTTCCGGCTGGCTGGTTTATTGCTGATAAATCTGGAGCCGGTGAGCGCTGGTATCGCGGTATCATTGCAGCACTGGGGCAACGTGTAAGCCCTCCCGTATCGTAGTTATCTACACGACGGGGAGTCAGGCAACTATGGATGAACGAAATAGACAGATCGCTGAGATAGGTGCCTCACTGATTAAGCATTGGTAACTGTTCAGACCAAGTTTACTCATATATACTTTAGATTGATTTAAAACTTCATTTTTAATTTAAAAGGATCTAGGTGAAGATCCTTTTTGATAATCTCATGACCAAAATCCCTTAACGTGAGTTTTCGTTCCACTGAGCGTCAGACCCGTAGAAGAATCAAAGGATCTTCTTGAGATCCTTTTTTTCTGCGCGTAATCTGCTGCTTGCAAACAAAAAAACCACCGCTACCAGCGGTCGTTTGTTTTACCAGATAAGAGCTACCAACTCTTTTTCCGAAGGTAACTGGCTTCAGCAGAGCGCAGATACCAAATACTGTTCTTCTAGTGTAGCCAGTAGTTCAGCCACCACTTCAAGAACTCTGCTCACACGCCTACATACCTCGCTCTGCTAATCCTGTTACCAGTGGCTGCTGCCAGTGGCGATAAGTCGTGTCTTACCGGGTTGGACTCAAGACGATAGTTACCGGATAAGGCGCAGCGGTCGGGCTGAACGGGGGGTTCGTGCACACAGCCCAGCTTGGAGCGAACGACCTACACCGAACTGAGATACCTACAGCGTGAGCTATGAAAAGCGCCACGCTTCCCGAAGGGAGAAAGGCGGACAGGTATCCGGTAAGCGGCAGGGTCGGAACAGGAGAGCGCACGAGGGAGCTTCCAGGGGGAAACGCCGCCGTATCTTTATAGTCCTGTCGGGTTTCGCCACCTCTGACTTGAGCGTTGATTTTTGTGATGCTCGTCAGGGGGGCGGAGCCTAATGGAAAAACGCCAGCAACGCGGCCTTTTGTTACGGTTCCTGGCCTTTTGCTGGCCTTTTGCTCACATGTTCTTTCCTGCGTTATCCCCTGATTCTGTGGATAACCGTATTACCGCCTTTGAGTGAGCTGATACCGCTCGCCGCAGCCGAACGACCGAGCGCAGCGAGTCAGTGAGCGAGGAAGCGGAAGAGCGCCCAATACGCAAACCGCCTCTCCCCGCGCGTTGGCCGATTCATTAATGCAGCTGGCACGACAGGTTTCCCGACTGGAAAGCGGGCAGTGAGCGCAACGCAATTAATGTGAGTTAGCTCACTCATTAGGCACCCAGGCTTTACACTTTATGCTTCCGGCTCGTATGTTGTGTGGAATTGTGAGCGGATAACAATTTCACACAGGAAACAGCTATGACCATGATTACGCCAAGCTCTAGCTAGAGGTCGACGGTATACAGACATGATACAGTACATTGATGAGTTTGGACAAACCACAACTAGAATGCAGTGAAAAAAATGCTTTATTTGTGAAATTTGTGATGCTATTGCTTTATTTGTAACCATTATAAGCTGCAATGAACCAGTTTGGGGTAGGGACAAAGAACTGAGCATAAATATCCCGCGCTATGAGAAAATCATCCAGCCGGCGTACCCGGAAAACGATTCCGAAGCCCGAACCTTTCATAGAAGGCGGCGGTGGAATCGAAATCTCGTGATGGCAGGTTGGGCGTCGCTTGGTCGGTCATTTCGAACCCCAGAGTCCCGCTCAGAAGAACTGGTCGAGAAAGGCGATAGAAGGCGATGCGCTGCGAATCGGGAGCGGCGATACCGTAAAGCACGAGGAAGCGGTCAGCCCATTCGCCGCCAAGCTCTTCAGCAATATCACGGGTAGCCAACGCTATGTCCTGATAGCGGTCCGCCACACCCAGCAAGGCAGCCGATGAATCCAGAAAAGCGGCCATTTTCCACCATGATATTCGGCAAGCAGGCATCGCCATGGGTCACGACGAGATCCTCACCATAGGGCATGCGCGCCTTGAGCACGGCGAACAGTTCGGCTGGCGCGAGCCCCTGATGCTCTTCGTCCAGATCATCCTGATCGACAAGACCGGCTTCCATCCGAGTACATGCTCGCTCGATGCGATGTTTCGCTTGGTGGTCGAATGGGCAGGTAGCCGGATCAAGCGTATGCAGCCGCCGCATTGCATCAGCCATGATGGATACTTTCTCGGCAGGAGCAAGGTGAGATGACAGGAGATCCTACCGGCACTTCGCCCAATAGCAGCCAGTCCCTTCCCGCTTCAGTGACAACGTCGAGCACAGCTGCGCAAGGAACGCCCGTCGTGGCCAGCCACGATAGCCGCGCTGCCTCGTCCTGCAGTTCATTCAGGGCACGGAGAAGGTCGGTCTTGACAAAAAGAACCGGGCGCCCCTGCGCTGACAGCCGGAACACGGCGGCGTCAGAGCAGCCGATTGTCTGTTGTGCCCAGTCATAGCCGAATAGCCTCTCCACCCAAGCAGCGAGAACCTGCGTGCAATCCATCTTGTTCAATCATGCGAAACAATCCTCATCCTGTCTCTGCTTTGATATCAATCCGAAAATGGATATACAAGCTCCGGGAGCTTTTTGCAAAAGCCTAGGCCTCCAAAAAAGCCTCCTCACTACTTCTGGAATAGCTCAGAGGCAGAGGCGGCCTCGGCCTCTGCATAAATAAAAAAAAATTAGTCAGCCATGGGGCGGAATCGGGCGGAACTGGGCGGAGTTAGGGGCGGGATGGGCGGAGTTTGGGCGGGACTATGGTTGCTGACTAATTGAGATGCATGCTTTGCATACTTCTGCCTGCTGGGGAGCCTGGGGTTTTTCCACACCTGGTTGCTGACTAATTGAGATGCATGCTTTGCATACTTCTGCCTGCTGGGGAGGCCTTGGGGACTTTCCACAGCCTAACTGACACACATTCCACAGAATTAATTCGCGTTAAATTTTTGTTAAATCAGCTCATTTTTTAACCAATAGGCCGAAATGGGCAAAATCCCTTATAAATCAAAAGAATAGACCGAGATAGGGTTGAGTGTTGTTCCAGTTTGGAACAAGAGTCCACTATTAAAGAACGTGGACTCCAACGTCAAAGGGCGAAAAACCGTCTATCAGGGCGATGGCCCACTACGTGAACCATCACCCTAATCAAGCTTTTTGGGGTCGAGGTGCATGTAAAGCACTAAATCGGAACCCTAAAGGGAGCCCCGATTTAGAGCTTGACGGGGAAAGCCGGCGAACGTGGCGAGAAAGGAAGGGAAGAAAGCGAAAGGAGCGGGCGCTAGGGCGCTGGCAAGTGTAGCGGTCACGCTGCGCGTAACCACCACACCCGCCGCGCTTAATGCGCCGCTACAGGGCGCGTGGGGATACCCCCTAGAGCCCCAGCTGGTTCTTTCCGCCTCAGAAGCCATCAGCCCACCGCATCCCCAGCATGCCTGCTATTGTCTTCCAATCCTCCCCCTTGCTGTCCTGCCCCACCCCACCCCCAGAATAGAATGACACCTACTCAGACAATGCGATGGCAAATTCCTCATTTTATTAGGAAAGGACAGTGGGAGTGGCACCTTCCAGGGTCAAGGAAGGCACGGGGGAGGGGCAAACAACAGATGGCTGGCAACTAGAAGGCACAGTCGAGGCTGATCAGCGGGTTTAAACGGGCCCTGGTTCCTCAGAAACAACTCTGACACATATCAATATTGTGCTCGCGGCAGATAACTTTCTTGCACTTTTTACAGGAGGCGTTAGCCTTACGGCGATTTCGACGGACAATAGGTGCAGTAGGTGCGTTTCTTCATCACAGGCTCTTCGGTTGAACCGCCCCCAGCGAAGCAGCTCTGGCACATATCGATGTTGTGCTCACGGCAGATCACTTTCTTGCACTTTTTGCAGCTGGCGCTGGCCTTCCGCCGGATCTGCTGGGACAGTAGGTGCAGTAGGTCCTCTTCTTCATCACGGGTTCCTCTGTGCTATCGTCGCTGGTGCCGGGCACCTCTAGGCAGGATGTTGCTGATGTTGTCCCGCAGGTATCTCTTCAGTGTAGGGGCTTCCAGCCGCTTTCTCATGAAGCTGCTGGTCAGGCCATCTACAGGTTCCGCATGAATTTCTTCCGGCTCTGCACCTTCTCGCCCTTGCTGGACACGTTGTGGCTGTAGATGATGAAGCTGTTGATGCAGGCGATATTGATCATGCCGTACAGCAGAGCCATGGGCCATCTGTTCGTCTTTTATCCA
+
&&&(&')%%$#$&(&&&&133469CBBADCJJJFFBGCEHJJFEF87/.(%$%()&&'+(&%%%%%&))*($$''+(&&$%$##$$$$%&$%*+*'''('&&&&&&%###&&*347<<<BBBABFFJGDJJIJJIJBAAAGCGDIJJJ6555<<<JIGJJJH<<<:<=<8323976766:-,'''*)85/16/-&&&//30./07:::7876?..//09<;E???>?@?;;;CBDC<<66/01FECBCF74448HJABB?BA=JJJJJJJJHFFHIJFJJJGGJGJJJJHJJJIJJJJHHJJ@@?>A4<A?CCCJJHJHJHHIH:99:DGE<889<G;,***EHJJFFE6555E4.-2,./01;<FJDFEJFEDEGHDF@:940'(%''((())/3467994345HJEFGDC<5<<HHJJHJJJJJGFGJJJJHIGFJJGFGJJJIGJJJFHHFIFJF@7669CDJIFJJE:@<(('%%'*/?DCFJIJJJJGJJJJJHJJJJGJGEJJEFJGGHJEDGFJJJGJIGJGJIGGJJJJJJJJ@@3333D?CDJ>HJFF@@?@@JBAAAJFIEIIJJHBCAAIFHFJGDABBEJHA@@@FED8731/...65444455>C@ABD=FED@ABAADDGJFEFGJJGFGJJJFJIJJFJJHFFIJ>FDDB?<=7423299:BFHFE:;::AGJHJJFIJBBGGJFJJJHGJGEC>==<8622/0=;984)(''**),,-,++-<JJJJJJHJJJIJJHHHIEJDJJJJGJFFFJEDB>AEJEECBADFJA@>>4345:;980/01>?<::4.02@@IFJHJJJJJJHGJGFGGJJJIJIJJJIJJHJ)((()(((ACGFGCBDCFJFGHBDBB3DDIJD9;<;ABFE@><7896+))))<;<11C?JFGFDC?=><=FJHJIEA@@CIHEBABA@@FJIHJ?>>>:88:CDCBJJJD>>>AFF7////----337>D<;3.104::?EIFJFEBBBFIHJIHJGGA?@FJJJJJHD:8944?<<CDEGJJJJIJJGJFJJIJIHJJJJHGJJHJJJJJIFJFJGBDJJ21066534485BEFEHFJGHJGJC?<<<<////0+**)*-.60'():<=<<<=HDCCABEFIJJEED@'''''/1DJJJGBAB>>?>ADJJ>>>GDDHJJJHJJJJJJJJGJIIJJFEEFFBE@::DJEJGJJEJJGHJHJJ999<JJA>>A322277;=BCJFJFFJHJJJIJHIJJGJHIGEABAIIJGJJJFA>>>>FG>DIFJJJJEJJJIIJJJJJJJIJHJAI?=/++7A<44FGDHGFJJJJJGJIJJJJD.--.;:;B<..++E/+++GD?3.../4==;<;>FEGJJEJJA@BBFJHJJJIJG??@@J;9:9:::JJJJJJJJGJJIEFECBD:::821('''&)'&$$$$('&%'0.....****)(((-0-9:;?;<<??E7@@?CDJHHI??@?G>0....JFA@@?AGGA<=CF=<;=AABHGJJHJIJHJJJIFJGCDJBC.../999?FE=>>?IGJFJJJHJIJJJIJJIJHDECCEH@5%%%%&%'*235<;;;:;@J+++,8EHE5556==;+***;87957?A@BJJJIJJJJJGJIIJJGFHJIJJIJJHJIJJJJIFGJEJJJJJFIGJHIJJJJIJJHJFEDFHGEIIJJJJJIJIGJJIJJ9888EGCJEFIHHGGJHJJIJJJJJJJIJJJJEB,)-*((/014BDGHJJJJFJGJHIJJJJJJJGAC4/()1261++6CADF?=97887667CFEDHHGGHFECDJGJJEJGFFJJJF@??>GC;:9:0--00>303B6656**<DHEGHJJJHGE==()(('%%(*9;>FIJJFJIGCCEHFHEJJHIJJJJJJGCC@BHJJJHIJJF6.??AGJC71110',-*,5;***(((*.*,DFJ>?>JJD4-*+410/0++,,.>>??CA<;<=GEJIJGJJEH@41))A@@?@A8554521))))2220,-))-11+((**756:777BEFJJJI87;;JJEEDDEC@GJJJGJJJJJIEFDGEABA@32,,<::9555401<4578@77JEJ<9=:DGEB@CDFJFEJIJJHIHIFGFIJJFEDAEH9878CD@@AAJHHJGJHHJHJGJJE:888>D@@BDEJGGIFJFGJCJJJJJFJJJIFGEGEJJ5404?54335(&'+-/69:CEGGFBDJJ>FJDECEGFHJJHJFC9,,,)($$%()//1...,*)(()-+,4-0))))3228//..<@DBD@GCCDCEDICDCCJIIJJJJJJIGEIIJJJJJJJEABACJE10/.)()()+78??DDIEIHGJJJJEJIJIGFGDCDDCJG<;;<HDGJGHGCIIJJJJ9999CDECBCEJHGIFCFF;:;444JHFCBB@GDACABCEGFFGEJEJDFFEJJJGDJJHFIFGGJGJGEIJJIECJFGFJJJIJJJJJJJJHJAF?799:>EJJJJHJJHHFFFA@?BGJIJ;889JIFGJJJJGJJJJJH>=;9=::>;F?JEHHHJECDC<@ECJGHJCBA<<>=D533,,,+-/-,''',&&0EGGJJJJGHJFJGJJHJJJJJJIGJIHHJJGDD00/58<:33((('(56>ACJEIIJJIJJJJIDCC;@43329<=EEGDIEIJFJIB@A???43336)2)())0441--2;32230**(&&()-++AG?AEIIGFHJJJJJJJJJHFH@+++,97:9@AADCABFGEDFIGHHJICGDCJGJFJ:9;;EFDJIJIJJJJGE?AAAA77+/*((()+,)1089//CCAEHHGHHJHJJJJFGJJJJDE:67<<>>IFDFDBCB==9(''(20&&&((;?DFC?3221;??ADAFA4445CAA?@ACDDC@A??GDBCDFGFEE999:<<<<860-)(&&$-3ABB:::J99:IGIIJJIJJJJFJJJIIJIJJJGJJFJJJIG<<<<FEDGJHJGFJGJJJJHJHGJJIIFDDEJJJIHG777;HJGFGJGGFFJEHGD=--+)))7AJJJJJJJJHJGJJJJJJJJJJJJJJIHIGGJJJIJIJHJGJJIJJJJJHHJJJJJIJJGJJ@@A855:IG@;;889(%&&&(:99:FEC??ABFA;<JHJ;2001=:/(((::DE@@@@HIJFEJJJJG<;;5644983;<???<<;7774545992.-1/+)((+,&&%%'&(5@HFFEFGJHHJJJJJGJGJJDC777588:?EFCGIJ@A@BJGJJEIHIJJF@HGJFHGCJCBB96655:667?AA@CDDDEJJIIIGJGJJHJJJJJFJJJHFGHJE>>??JJIGJJJHJJIIJJ9GD75458;9;==;;8.---+--1/2++--?FFDEFHJJHJJIJJJJIJFEA@??999:BAGJGJJJJJJJJIJJJDB@??CGJF+++.))),,%%)'046FHEJJFJIHGJGJJJJJJJJJJJIJJIHJIJJJGJJC>GJHJJHJJIJJJGJJFJJIJHHJJGJJJJFGJJJJJJJFJHJJJJEHHJIJJJJJFJJJJJGGJCABAFHID@9334AA?>>=><;;:<?JGJBD9999@+++-JJ61)))0.,,)'##$%')....=ABDHHEJEJEHCC?>?C@+++FJE;:882233J?@BJJJJJIFJJJJJJJJHJJJA?;9=J<::;FGJIJJJGJJJIIJJJIHJJA@AAJDDCHGJJJJJJHGJIJJGGEIFEHHFHC><9:ACJJJJJJGJJJJHAAJJHJFIJIHAACBJJ<650.-..9AA:<ABBJBA=;?:3211787,+++2AEJCB>B?62221('''4444FJJGHJJJJGJFJJJJGJHJJGJJJEEI89CCD>:88945210//0))((+0?>A@AGIJ====JJGIJJIABDEJJJGHEHCBBF;10&&))(%%%%//1--668?HJFGIJIFI0001JJJJJFJJJIJJIHJJGJJJJJJIJJJHHJJJJIJJJHJJGF1)FEJH::434)))+.+(&'(*-,,,,CEEEBCCGJJHJHJJJDC<<55BJIJIJIHHHJJJJJJJHJEJCGCA@>>AJC@CHJJJJIIHJJJFIJIJIJJEE@AB2112655J36564577::ABJJIJJJJJJJJHHIDFEGGE???322020026888=?66573B<<=@AC***+778510...455AAEFDCJJFHJJEGEJECCEG654*)))0..-,**22...055;=>;88=>111156@<:;@GAA@B:62/'&&&&'%%*+/055,788DHJ8677EIFFFFCB@CEGGJJJJJJGFJDJIGHJIJJIJIHBAABDHDEDEH@??>@HGJJJJJJIJJJIJFJJHB??@BD@BB=JFJIJJJJHJIJIJIFJIJJJJJDDEC????DEF?=7&&&'+)())1(()8>=>=>CABBEGIJIEIHJFJJJFJJJJJJJJJGJIFHJB)(()666CHJB>?>:521.++--01122GHGJJIIEJI,,,,9,,,,1/.-'%%%&&%(/>DFEFDCB<GGFEFF75558DD@::;<=>B<<<HJEGIGJGJFGEDFHJJJJIJJJIBCIE<;;;>;;;;EGIFFEIIJJJJJFJGHJJJJEIJGJJA///.2/,++*)((''&&+7,DAAJJIJJJJIJJJJJFJGJJJIJJJHJJJJJJJJEEA>GJJJJJJJJJJJJHEBBFD:5446JDGBBB@==>@IJGIIDCC@CBABJHJIEJGFE?>7<?599554588<<<0../45.==7569:=,*((&*(&(&&''&))&'*+.276@?>:502)447=?<98:8?@E,,))((()211---,+**))),,-/<778FFEEJJGJGJJGIJJIJHDDA.---522322***&'%'$&'<<=GEJEDEDJJCE><G<6247<@A>>;=;;=>HGEJJJA@@?ACAB@=<=@;<JJEHJIJJJJJGJA?@@I4443(''*++,,*'''554.---3222385620-+./23-/,,;<IGJGJDJHFJHGJJJIJCBJJJJGIGBJJIGJJFHJJFEAD7/16235:>>85356634:)))):BDFFFJJJFJJEJJJJJJJIFDBA@BF>EGHGFJDGFGHGJEGI;<;;;B833/375JD988200/0228;..CDFEABA>67DIFJGFG:;;;FCIBA><>DEJEBAGDFDJJGJJJGJJGEHJGJI77.=?CCEDJJJJGC/,095BABJJJBBFEEJEEGFEAEEHJFEEHJJJJIJGJJ==>>>7667CGBA@?IJJJFIEE==>E=A4//00+(,45HJJHB=55/)''&)()'&&()*5678?:?BCEBDHJJJEFDFJJJFJFDCDG?><<(''&&%&))56@?AEHHJF9942222;GGCC;98214&&&(/;=HJGEGH8888==>79//-,,----**+<ACJJJJJHJJJDJJJJIJBCEGEDJHJGIECFCBBDC;=><2EDEJIIIFJHJJJJGEJJIJJJCFDFEDJD@@<;=:<<<ADJJJDGEIJIJJJJIJJJFJJHIHJJJIIFJHBCDBDJDEFEE@=A1123:.1&&'(=?@B2//C<I@??>>JJBBAAC:CDBBAFDFCFDHJ????EC@@B?@BCJGGIGJJFFCCFIJJB?BADEBCBBACJDC8888CBAHG?>E=>>?GHJJJJJFJIFJJFGHDGGDBCFDEIEIHHFJFE776::///40./1.../.)))12328001CCDAD@?:9?;>>883/1.3<??<<??EFE?@;JB@JFJJGJB99FJJJHHGGBCBCIHJFJJJHHJJJJDCDCJJIGHJJGJHGJGJIFJHIGIHJIHFGEIFDFJE.....01//-.))(+**),.%%$%%%%&*-(993323::)C@?CDEIIJEBBCB=5444?EECA==>CFJJHECAB:;:;IJFGJJGIHIJHHJJEHFJHIJIIJFJGJJJJFEBJ@855,,5)(%%%0++,'(((-&'%'+&)''%$#$%&%%%)*''%'%###&('()*('&&'%&&%&$$%'('))())&&+**+++)((+,(()*.:9@CBCB@@=8:D?=5445)'''+*)(&),9:@BEGIJGJJJJGCAA?@A?@EICA>=FIHJJHJAAA@JIJIFHJJIJJJJJEJJIJJEDFFJFEECIJGJCDBEHJB>GCBECFJIJGCJ---++&&'())=DFJFFCCBCCJFJJJBA@A?<:;=BABFDJHFJEFJHJJJJIJJGJJJJGFHGGJJJJJJJ>===GGFFJFIDCCJJHJHFE10008;JA@@AB@@B;<<=87784<==FJJJGE;8DGHHJHJJIJDEBBB=CJ=<5(('%%%&-*(&%$%))++*./48;>GIJJJFHHJJHJJJJHJJHEFEJG00//449889;<?>@@BCCHBD;;;<JHG55548*))201,%%%'****+BGHFGDHJCCBC,)(()*))*6BBA<;;>88965<:;2J--..>:9:CDJGDJDCB:4446<B@AB=6:@JEDDC3211.,0764568<5322332*))**334570()94-,IGJIJHGHH=<77676CCFJIE:9999:::66553222=A@BHJFFEHJGJJJJJJJHJJJJJJJJIJJJJJJJJHJJHJJIJJGIGJJJ@@IFJGHGJJIEDHIJCCCFHGJ::::BCG744***+68::::JFEDHEHFJJJGJGJJJGED>=;4IC:GGIJJIJJJJEIJJHI@A@A@?FCJJJJHGIJJGJJJJFJB@@@DJJJJJJJJJGGHHEJEEHJDJIJJJJGJIIIJJJJGJFHIBA?73;:87-+)*))**11;IEJEJHEJFJ555GIJEDFGEGJCCABCIF@@FEEEEEIJHJGHHJJEF878666-,,+//>CJEJB::::JC;:7--,478ACHJIJEJEDJEA?A??>?878:ABDEFJJHJF666/0266>@AJJEDECHJGEHJJHGJGCF7333---**(),4-///49911@BEE@<237J%$%%%%%(('''*+5@ADBHIJJJIDEJDEEBB>?;:3GB@B@?@CE=33334JIHEEGFJJJJJJFEDJEIFFDDFEGGFJDC@BGDIDCAJFIEJG=96001FEECFJI????JJ@@?AEBA@HGJHIDD:658JEJJIJHFHGD@;:;;B545DC/..-/'''';C?484511138877;7/001B@555<;5434<977540+,1G?CEEBDCGGDGHGFHGJHJIGJJJJGIJJJJHJDHDBCEGFJFHJHJJJJHIJHGEHJJ?>77-,)+''((035,>JADEDFJJJJJJJJJJJJHJJJJJFJJJJHIGJJFJJJJGJBC?::8:,)((1B?743-,&$$&&'&&&'%%%%&%%$#$&1489EJJJJJIJGJIJJJJJJJJHEJEJJJJHJJJHJJJJJJDEHJJJHJGGC@ADJJJJJHJJIJIFDDFE;5578''''556DB>=>>B??JJHJDFJJJJJHBFEJJHGIJJFFGHIJGJEJFJFJHFJ7:66A?EDJEIJCCCBEFFIJJIHGEECEHHJFIHJJJJJJI====>999=DHGH>==FEDBD?B5546?>@BAJJFEEJDEIGGF?;777:JCCDCFFHJHJEGIJCA?(''5>7&%%%%%%'))'$$$&((().+263456>AEJHFHEGHJ=ABGI?F6117JA@@@HDGGFDHJ=<;4433/-7554458EDIFDCECGJEEJJHFHHJDFAEIJJIJDCDBCJHGJIC@??B>FHABABGDEEDJGEFHHJJDJFJJJJJJJJHHJGJCCDDGHJIIJJJHJFGJHJJJJJJFIJJEEFDFJJBBB@@@J>J3335DJJC95234><85578=::9A@JIIJJJGJGHH?AAACCFJJJIJEH6666.=4333<88780,*,'')&&')()))///667:/:(000DEJEGBBGJ<EJHC76)+'',<<??AA65566=<EBCEFFHHJGJJJGJIGAB:8654,***<211..-(('(+&-,28DEJFDA?:122JJJIIJFGI<98<:84--))(')''57;;?@<<<>DD@@>1.))/65623666...0++24;<JEJJJJFJ<;;5/..3=?G;;98;7'''+)))''',,-2123;7(((*+**)*)),,,)'(')56<?HJJJGHFGDGC:<87722<@CB;;;;CEGFFFJIJJHGFJGJGFFGJJBFJHGJJJJEA7788JGGHJHBADEHJ::9:@@78<?1/.00.''0023445AJFID4444BAAAAI>=<:?E?>>::IFJJJJ?>>@D7777=444346***;=@AA>>?>@>?EJ6767JIDFIGJJJGEB5/,''''6-,,,-;;;@D@IEBDJFGIJIJDJBBIJJJHJJJHEDJJJHIDC=+)&&/0-.>>JFJJEGH9889EJDEC;<<;IJJDBB?AJFIJJGFIEGFG;A;;@BEFDHGF((();;;:BCBC..599..-.(('&'(-,+--,,-*,39;=?D?4@?>DBEFDEDA999JJ.++--.E:;<FJJJGIJJJIJEEFGD=C>;ADDIJFFJE>0.--,,,1711....9:@AIFB@ADCBGDAFFBC@9:+E=JBAA@>==?E=G55GJIHJACHJJJIDDBCJEFCDDJID<<<=JJIJJIIJJJJGGEIIGFJFFIEHHEFFGEJHJHFJFEGGEJJFHGJJGIIFFEGFFJEGDC=(''&,)*,+,+&$
@Li_n2g_4_plaTL097-2_260
GTCGGCCAAAAACGCTATTTTGATCGTTGAGTTCGCTAAAGATCTGGTGGAGAAAGAGGGTAAAGGTGTTGTTGAAGCGACACTGATGGCAGTACGTATGCGTCTGCGTCCTATCCTGATGACCTCTCTCGCCTTTATTCTCGGCGTATTACCGCTAGCTATCAGTAACGGTGCCGGCAGTGGCGCGCAGAACGCTGTGGGTATCGGGGTAATGGGAGGAATGGTCTCTGCAACGTTGCTGGCAATCTTCTTCGTACCGGTGTTCTTTGTGGTGATCCGCCGTTGCTTTAAAGGATAAATCAGAAACATAAAGGCGCTTTCGGGTGCCTTTATTATTTCCAGTGAAACCCATAAAAATTAATAAGATATTCTTCTGCTCACTCTTTAAAAGCTTTCTATAGTTCCCGCTCCCTTCACTATTTTTACAATTCACATAATTTGTCATTATTCATTCCGCAAGATTTATTCCGGTGATAAAATGGCATTCAGCTCGTTAATAAGAGAGTTAACTTATTAAGCGTTAGCGTTTATTACTGAGGTAACACCATGAAAAGATTAATTCCTGTGGCATTGCTCACCGCATTGCTGGCGGGCTGTGCTCACGATTCGCCCTGCGTTTCCGGTTTATGACGATCAGGGTCGTCTCGTTAGCACCAATACCTGTATGAAAGGCACGACTCAGGATAACTGGGAAACGGCTGGGGCTATTGCCGGCGGGGCAGCTGCTGTTGCTGGCCTGACGATGGGAATAATCGCTCTATCGAAATAACTGAACAGGGCGCGGAGTTCCGCGCTCTTTTTAACGATACAGTATCTCTCCATAAGATAAAATATTGCTATATTCTGCTGGGTAATTCCCTGCTGATTTAGCATGTTACATCGCGTTATTTCGCTGCTTTCGAAATAACGCATCAATTTAATTTTCACACTTCCCACCAGAAATATACTCACGCTAACAATCATTATTCTGCTTAGTAAAACACGCGTAAATATTTTGCGCCAAAATGTGGCGCATGTTTCATTTTCGCACCATTGCGGGGCGCTGTTGTTGCTTCTTTCCTGTCTACACTCAGCTTATTGCGACGCGAAATCGTGCGCAAAAGCTGGCGCTACTTTTGCTTATAAGAGGATGGCCACAGACAGGTAAAAGACGTTTCCCAAACGTCCTATAACGATAATTTTCGCCTCACAGGAAGCATTATGAAAAAGATGATGATAGCCACACTGGCTGCCGCCAGCGTGCTGCTTGCCGTTGCAAATCAGGCGCTGCTGGCGCGACGCTTGATGCCGTTCAGAAAAAAGGTTTTGTGCAATGCGGGATCAGTGATGGATTACCTGGGTTCTCTTATGCCGATGCTGACGGTAAGTTTTCAGGTATTGATGTTGATATTTGTCGTGGTGTTGCCGCTGCTGTATTTGGTGACGACACGAAAGTGAAATATACCCCCGCTCACTGCAAAAGAACGCTTCACCGCTTTACAGTCAGGGGAGGTGGATTTGCTCTCCCGTAATACGACCTGGACTTCATCTCGCGATGCCGGGATGGGAATGGCATTTACCGGCGTCACTTATTACGACGGCATTGGCTTCCTGACGCACGATAAAGCGGGGCTAAAAAAGCGCGAAAGAACTGGATGGCGCTACCGTCTGTATTCAGGCGGGTACTGATACCGAACTCAACGTCGCCGACTACTTCAAGGCAAACAATATGAAGTACACACCGGTGACTTTCGATCGCTCTGACGAATCAGCGAAGGCACTGGAATCTGGTCGCTGCGATACGCTGGCCTCGGATCAACGCCAGACTGTATGCCCTGCGCATCAAATTAAGCAACCCAGCTGAATGGATTGTCTTACCGGAAGTTATCTCAAAAGAACCGCTTGGTCCGGTAGTTCGTCGTGGCGATGATGAATGGTTCTCGATTGTACGCTGGACGCTTTTCGCCATGCTGAATGCTGAAGAGATGGGCATCAATTCCCAGAACGTCGATGAAAAAGCGGCTAATCCAGCAACGCCTGATATGGCACATCTGCTGGGTAAAGAAGGCGATTACGGCAAGGAATCTGAAGCTGGATAATAAATGGGCCTATAACATCATCAAACAGGTGGGTAACTACTCGGAAATTTTTGAGCGTAACGTAGGTTCAGAAAGCCCGCTGAAAATTAAACGTGGGCAAAATAATCTCTGGAATAACGGCGGTATTCAGTACGCACCGCCCGTGCGTTAAGTCGGTGTGAGGTAACGAGCGTCGCTACGGCGGCGCTCTCTTCAGCGTTATGCTTTCCGAGGTTTATATATTCTTCATCGCCGCTCAACCGTTAAAGGCTCACTCTCTTTGCCAACCCTACGGTTCGCGCCTGGTTATTCCAGATCCTTGCCGTTGTTGCTGTTGTCGGCATTGTTGGTTGGTTATTTCACAACACTGTAACGAATCTCAATAATCGTGGCATTACTTCAGGTTTTGCCTTTCTGGATCGCGGCGCTGGCTTCGGTATTGTCCAGCATTTGATCGATTACCAGCAGGGCGACACCTACGGACGCGTTTTTATTGTCGGCTTACTGAATACGCTACTGGTTTCTGCATTGTGTATTGTGTTCGCTTCTGTTTTGGGCTTCTTTATCGGTCTGGCGAGACTTTCGGATAACTGGCTGCTACGAAAGCTCCACAATTTATATTGAGATCTTCCGTAATATTCCCCCGCTGCTGCAAATCTTCTTCTGGTACTTTGCCGTGTTGCGCAATTTGCCCGGACCACGCCAGGCTGTGAGCGCGTTTGATCTGGCCTTTTTGAGCAATCGTGGGCTTTATATTCCGTCACCGCAGCTGGGAGACGGATTTATTGCGTTTATCCTGGCTGTTGTTATGGCTATAGTCCTTTCTGTTGGGCTATTCCGCTTTAATAAAACATACCAGATAAAGACCGGACAACTGCGCCGCACCTGGCCGATCGCCGCAGTGTTGATCATTGGTTTGCCCACTTACTGGCGCAATGGCTTTTTGGCGCAGCACTACACTGGGATGTCCCAGCCCTACGAGGCTTTAACTTCCGCGGCGGGATGACTCTAATTCCTGAACTGGCAGCCTTAACGCTGGCACTTTCGGTTTATACATCTGCATTTATCGCCGAGATTATCCGCGCTGGGATCCAGGCAGTGCCTTATGGTCAACATGAAGCGGCTCGGTCACTGGGATTACCCAACCCGGTTACGCTACGCCAGGTCATTATTCCCCAGGCATTGCGGGTGATTATTCCACCGTTAACCAGCCAGTATCTGACATCATCAAAAACTCCTCTCTTGCCGCCGCTATTGGCTATCCCGATATGGTTTCGCTGTTTGCCGGCACCGTGCTGAATCAGACGGGGCAAGCCATCGAGACGATAGCCATGACCATGTCGGTCTATCTGATTATCAGCCTGACTATCTCGCTGCTGATGAATATCTATAACCGCCGCATCGCGATCGTTGAACGCTAAGGATCATGATGACAAAAGTATTGCTGTCTCATTCCCCGCGCCCGGCGAGCCATAACTCAAGCCGCGCGATGGTGTGGGTGCGAAAAAATCTGTTCTCCAGCTGGAGCAATAGCCTGCTGACTATTGGCTGCATATGGTTGATGTGGGAACTGATCCCACCGTTGCTGAACTGGGCATTTTTGCAGGCTAACTGGGTTGGCTCAACGCGTGCCGACTGCACAAAAGCCGGTGCCTGTTGGGTCTTCATCCCACGAACGATTTGGTCAGTTTATGTATGGGCTTTACCCACACGACCAACGCTGGCGAATTAACCTCGCATTACTGATTGGGCTTGTGTCGATCGCACCAATGTTCTGGAAAATACTCCCGCATCGCGGTCGCTATATTGCGGCCTGGGCGGTGATTTACCCACTGATTGTCTGGTGGCTGATGTATGGCGGTTTTTTTGCTCTTGAGCGGGTTGAAACCCGGCAATGGGGCGGGCTGACGCTAACTTTAATTATTGCATCAGTTGGGATTGCGGGGGCGCTACCGTGGGGGAAATATACTGGCGTTAGGTCGCCGCTCCCATATGCCGATTGCTTCAGTATCTATAGGTCATTTTTATCGAATTCTGGCGCGGCGTGCCGCTGATTACCGTTCTGTTTATGTCTTCGGTCATGCTGCCGTTGTTTATGGCAGAAGGCACCAGTATCGACAAATTGATCCGCGCGCTGGTTGGCGTGATCCTGTTTCAGTCAGCATATGTTGCGGAAGTCGTGCGAGGTGGATTACAGGCGCTGCCTAAAGGGCAATATGAAGCGGCAGAGTCGCTGGCGTTGGGTTACTGGAAAACTCAGGGGCTGGTTATTCTGCCACAGGCGTTGAAGCTGGTAATTCCTGGGCTGGTAAATACCATCATCGCACTCTTCAAAGATACCAGCCTGGTGATCATTATCGGGTTGTTCGATCTTTTCAGTAGCGTTCCAGCAGGCAACCGTTGATCCCGCCTGGTTGGGTATGTCGACGGAAGGGTATGTTTTCGCCGCGCTGATCTACTGGATCTCTGTTTGGCATCTTCGCGCTATAGCCAGTATCTGGAAAAACGTTTTAACACCGGGCGTACACCGCATTGCGACACTATGAGCCAAATTTTACTGCAACCTGCTAACGCGATGATTACGCTGGAAAACGTCAATAAATGGTATGGACAATTCCATGTTTTGAAAAATATAAATTTAACCATAAGTTGCCGATTTCAGGGAGAACGATCGTTCTGTGTGGCCCTTCAGGTTCCGGTAAATCGACAACCATTCGTTGTATTAATCATCTGGAAGAACATCAACAGGGACGGATCGTGGTAGATGGCATCGAACTTAATGAAGATATCCGCAATATTGAGCGCGTCAGGCAGGAAGTGGGAATGGTCTTTCAGCATTTCAATCTCTTCCCTCATCTGACCGTTTTACAGAACTGTACCCTGGCACCGATTTGGGTACGCAAGATGCCTAAGAAAGAGGCTGAAGATCTGGCGGTGCATTACCTAGAGCGGGTGAGAATTGCCGAACATGCGCATAAGTTTCCCGGACAGATTTCAGGTGGTCAGCAGCAACGCGTTGCCATTGCGCGTTCGCTGTGTATGAAGCCGAAAATTATGTTGTTTGATGAGCCAACGTCGGCGCTCGATCCTTGAGATGGTGAAAGAGGTGCTGGATACGATGATTGGGCTGGCGCAGTCGGGTATGACGATGTTGTGTGTAACACATGAGATGGGGTTTGCACGAACCGTCGCTGACCGGGTAATTTTTATGGATCGTGGGGAAATAGTGGAGCAAGCTGCACCTGATGAATTTTTTGCGCATCCTAAATCAGAGCGTACGAGGGCATTTTTATCGCAGGTAATCCAG
+
**/000557<CHDB@@@CA=;777://8:;<<JDBCA>DHI>92-&%%%(*+,-01..19A?@CJIJHFJHIJJJJJGGHIIJJGFGIJHJJJJHIEHJB><<=AEGJJJJJJJIJJIIHGJJIJIJJJJJHGJJIGIGHDFDFJGJJJJJJIGJHCBACDJGEFH?A@656344243****;<BEJJAAHJJJJJHJJJGGJIJEEEHGFGJHJHJJJDJGHJJFDFFGJHJJJIJJJEJFJ?==>JJJJGJFJJJJFHJJJJJJJJHJFJGIHJJFDEIJJHHJ>EC?JJJJJHC@@ABJJIJIJHJGJIJJJJJ;;G9642/,+****)&&&+?ABICFIJJJJGGEHIEGDJJGJGJGJHIJJJHJJJJJJJJHJJJJHIJJDJJJJIJJJFJIJJGHHFJJAJJHJIJJIGJHJGJJEJJJJHJEJJIJJGGJJJJJJJGJJIJJJHJJGJJEIFCA@5-&%%)../CJJJJJIJEHJGGJIGIEJDHDIJJJG?=>JJHEJIHJEFFEFHGHJJHGHJGJJJJJJJEGFGJJJJJJJ5555GFDGDIJEIDCBFIJIJJIJIJJJHJIJJJJJIIGJFEJJIJIGJJGJJHJJHJFGAA@DEFGFDCFA<2.-+71>AJHIJJJG>>??JFHCE<9878.,**+***+22EJJJIGJDDEDFJFHFGGGFGJIGGEJJJDDGC@CABJJFGHJFC<;<<?7666?B@DBACEHIA@8877@=''''HABACJ@DB((((.-3/**+,)....--->>>=GJHJJEJIJJJEJJIJJDFHE@5//?DJJJDJF84??JJFJGFJJJJIJFHJJJJJJIJIJIFHJJJJJJGFJJGJJJJHJJJFJJJJHJJJJJHJJJJJJJJFDBIJIEI@@JJHHJIJHJJJJIGJJEEJIJJGGJJJFBC4444<2212@=>?EJJJHJ:=::BJA=C7)'''13/./-./2:@JGHJE@?@CGJJJJH@A@?@>>>EEFHHHFFEGJJIJJGJIJJJHJJJGFHJJJFFJEGJJEJGIJGE>>FJJJJFHJGJFGDG>CGHF/...=9+))%%&&'**/-83:=>??CJJHJEJJGFFJGHJJHJCDDGGJH@BABIGJFJJIJJC;;B0//2777871../4BJHIHJJJHIJIHFJEEGC7999;;?EJJ<<=C<7:6/IJJHEGHJJJHGIGHJFJJJJA=44443//<>DDJJJHJIIHFJFIJJJJGJHGHJJIJJJJHJGJJJJJHJJA@BBJJIFIGJJ=<;9@JFJJJGJ::::DDBGFHGDGFJHJJJA>>>JJJJHJIJJJJIJIJFJJJJJHJGIIJHJHJJHIGEJIEIJGGEGFHGHJHJJJJIJJJHJJFIC;<<EIJJIIJJJJJHIJIJJIIJJJJJGJFJJFIJJHJJJJJJJJJJJIJHJJJJHJFIJIHJJJHJJJJEJJJJJJJJGJG99435=;;;;GHHEJE8;>;E>==>GDGBFJJJJJFJJFFJJGJIJJHJGJJHIJIHHJJJIIDFGD@@A?@>??99:D:9:9?JGFHHJJJIJJJJJGHJJJJCJFGJHJGIJJJJJJJJJJIJHFJEEJJHDFHGJJGJIJJGJIEHHEEJJJJH@@775231@JGJGJJIJIJGJJJHHDJJJB@@JJJJFHJIFJJJHHJJJJJJGJJIJHIJJJIJJJJJJJIJJJJHJGJIFFGB>?>=;<?=@BBHGJFJJEFGFIGGHJGGJJJJJJJJJFHJFEJGHFGEHAAJ7.+-4443144-115:BCBA@?BA)))))7777??>FH1100635+,444>=<<<AJFFJIJJJJFDEEJF@;78'$$#$$'&&)()78>@BDGJJIHJJJJIHJA?CBBDE?>??EGJJJFJJJEB@ABEB?;;394..3IHAA=>5333CDGJJEJJBCDBBEDEH5443.-1+,--//3JIJJJJIHCJJJIJJFFHDEJJFJJJJIJJGJJJJH<:JHJFJJJJJJJJJJJJJIDA>98,))+66IGJHJJJHIHJFJJJHJJJGHGHJIJJJIJHGGJHJFHJIIJJGJJJIGJHJJJJJJJGJFJGJJJGJJJHGJJJJIJJGJIFFHEJA;920/*((**19?CGCJJIJGJABB@DDFD=:99IJJGJJJGJ<<<<HJJJGGHGJJJEJIJIHDIJJJJHJJFCDHFJGJJJJAAA@C.;;=IIJIHJJJJGJHGJJJJJJJJEIIJJBJGJJ9999AFDJIJJHJJJGJIJHIHJIJJIJGJJIGGJJHIHFCIJJJHAFHFJHIJIJJA@@F?>>3222111-*./.--0;?>88877@7:844,-?==@7332304-+**(+6'%%%(''&'*'(*?ABIDGJ????JJJJJIJJJIJHJJJJJJJBGHJJDDDDJJGB??@JFDBJGJFFA>?)'''*7:@ABC??BGEA@@CBBA>C?5/.3+++,33349999>CDFJJFHJIIHJIHHEGEDGJJJJJJGIJJFHJJGGEDDEJHJGFJHJEGJGJJJGJHHJFJGBGCCBEDCBEJGHJEDGDJ;::=FDCCCJIGJJJJIH>===HBDCCDFECGFJJJGJFEDEJIIC=1189'('25/.5+*++IFHGHGJJGJEIJFJJJJJJGHJJJJJJJJJJGIJJJJIJJJJJJJIEFGIHJIGHGJ=<==JJJJJJFJICBC====JJJB>=>?:1?@@JIGJJHJJIIGGA@:6622,'%&)233345))'(&&%%%));:9?DJJIJJIJIJJJJIHHHJJJJIJJJJJJJHJJIFJGJHJJJJJFFJJEJGFFHCBDDJC63<6??JJJJJJJJJHJJJJHJJJFGE?;;8<<=?==@CBDJJA********--))*2>A:89+/*((8:FHJIJJJJJJJHJJJHJBJ@??CFB=8+***1*)))035AHI@???IEHJGJJJJ4444;,9+)-47>;=?FJJJJIJ;<66;-EFDHEGJJEBA;6DHEDJEJ@:6343<8889<<=>FDDGEFIHJF=::;>FHGHGIHJJFJBBEACG=8766=87)'$$$'%:;@ADJJJJIJJJHJJJJGJFJJJJJGEGJGEBCBJIHJC@99?9ECDIJEBBBCJJHIJHJJJGHF>>0//01.+,)%$$%''(.0678''''<>>JIJGGHFGJJJJJJJHJJIJJI>>=IHJJGJDGGHJJJHGGJJDABDEJIJJJJJJJIJJJJ@:::@HJDDB<<B=;;9;G:GIEJJJJIJJIJHJJIJIJJJJJJJHGJIJJGJ?@B@9::::8J;JJFFJJDCHHJJJJGJJJJJIJJJJJJIJHJJJJJFJGJJIFIEGJJJIJJJIJFJJHJJJA;990.)()*)$%&&&&&24>E@?;;<BJJEJEGIGJHHJJGHGFGFJJIHHJJIJHJJHHJJJJIJJDA>:DF?JEJJJJJJJGJFEFGEJIJGJJIJ?A@?FFGGJJJGJJIEJJJHJJGJGJGJJJA@@BJJGJIHJGJJJJJJIJJJJJJJIJJJGHGJFJID:9DJHJGJJJJIJJJJHJGEHHJJJHDEB@<<<=<<8<;9,,--0-,+--223<=CFJHJHHDFJJFFDHGH>=....+()*'/-&49?GFEHJJIJJJEGJHJJJGJJJJJ:999JDDCDJH7556HFFFJJIJJDHGIIHJH>EGJI<<<<;;;JHGHJHJHGBA?@JHJJJGJJIHJJJJJJIJJFJJIJDJFAB==A?>>@C2222JHFA@>=9888BA752244987899999D9999FABB:92234A==?CDE<<9:=JDIDFHE?IB@IF?6667966,,,++,-)))03<<<<C6660.//0>..--;:<=FEIIJJJIJJJJHIIGIJJEHJHJJEJJJJJJGJJJJHIJJJJJJJJFGJJIJJIJJJC95557JGJHFIHIJJGEFHGJGJJJHJJCBJGGIJJGJGGJJJJJJGJ:888JHEIGJJ@=JJG====DBIBA@BJGEJJJJEJJJJJJJJJJEJJJJDBB=.)011===:5545?2????>>>H::9<JCDCCJEFJFJJJJEJHJHHJJJJJJJJJJJJGDGJ////<<JEJGJHIIJJJHGGIHJJJHGIGGJ=<976145,*)()((..>CJHJJFIFEDED:9:22;2JIJJIH8777;7.'##$$%&'&&&%%%%65557JFGDAB@ABHEEJJJJJJJGJJJJHEFJ=987/-::HJJJJJJJJEJJJJJJJJGJJIIGJJJIGIJIJJJJJJJJJHJJGJJHHEFJHIIJDGEBCBCJGJJFFFJJJJJHHGJFECHHGGJJHGJAB@C>D@?999:AEIJGGHJIHJJJJJJJJIJJJGJEJJJGJJGJJJJBCBBJGDGEJJJJF'''''''>?<<<EHJJJJFFGHJJJIJJIFJJJJJJJJIHIJJJEJJJJJJJJJJJIFGGJIJJJJJJIJIGJFJJJFJJJJJJJJJJDGA95HEJJ=DHG??@AHJDIIGDCDJGC99779>87684),)):AEEAB@A989:ACCDBJFGJJ;((((CDGIA;;<?JIHJJA::?EEJIGJJFIGHF++++:98DBCJJHGJIJJJJJGHJJJCDEJHJJJJFIJJJJGFGJCCJEH=<==JCFD.../66))8756))))0*))(,.8@ACC;;;;BCDED::<EJJJJJHHJDEEFJJHJJJGJGGJJJFGD99))))*&%%.--./'''(:=IDHJJIGAA@FJHFGIJJGJJHJJHGHJJJJJJFJJJJJJJFJBA@>BBGJJJFFGDDFCIJHJFJHJJJJJJJJJJCFJJJJJDBBJJJ<94)%$$&')*02:0///+*(''(/++,*2/0EJEIEHEFJJCDDJ@GE=66;;?@>42210/01A?AEGJGEGEJJJJJJJJJHGJJJJFJJJJJIJJJJEIJHGJJJJJJ>==>?=>>JJJHJGHEJFFDAA@>@D?@HGHGJIJJJHHDDJFJJJFDBEDJJJFJJHJJIHIGJGCCHJJJHJFJDEDFJIJJDCEEF,++.GJJHJGJHGJGGIJJIJJJHJJHEFJJJHJHJJJJIJ=JJJJJJIJGJHJJJFJCBBADF@@AJE732/7;EBACBGEJE>>?>>=>GFFJJHJJJJJJJIJGJJDHEEEHIGJFJJJIGFIIJJIJJHJJJJGGICBGEBJHFICFEEIB>=>JJJJJJJJGJJJJJJJFJIJJJJFB3113(@B=;<<=IJCBBJJJJJJEGJJJJJJJIJJHJHJJJJCBJGFD?HDFHEJHDJC333484:+&(;>AJGJJJGJJJEJJJJJIGJHJFIGGJHFGGJJJAIJJJJFFEEEIJJJJFBC'''(31*364JJCCC:<<;ACAAC@JJJJJJJHJJBFFFJJJIJJHJJJJHJIHJIEHJJJJEBBDIIFHIJJHJJEF=<<9;>GECA@@A@G====JJJFIEJJJJJJJJJJIIGJJJJGJIHJJCBDEGGFGFGIHJJJJJIJJJIJEGFE<;;43*'
@Li_n2g_4_plaTL097-2_261
CCCAGCTCATCAGCCTGTCCATCCATTCGCGCTCTTCCGCAGAAAGAGCCTACCAGTACGCGCACGCTTACGGTTTTCTTCGCCAATGCCGATATCCAGATATTCTGGGCTGATATTCATATCGCCCATAATAGAGTACCGGATTATCACGTTTGAGTTGGTTTCCAGGTAGTTTTGCAGATTCTGATAAAACTGCGCTTTGCCGGGAATTTTATCGGATGGTCGCGGCTTTCACCTGCGGGAAGTAACCGTTGATCACAGTAATTCCCGCAGTGAGGGGATTTCCGCCATAATAATCCGCCGCTGCGCCTCTTCGTCGTCACCGGGAAAGCCGCGACGCACGGCAATCGGCGTCTCTTTGGTCAGCAGCGCCACGCCATAATGGCCTTTCTGCCGTGATAGAACGCAGCTGTAGCCAGCTTCGCCACCTCTTCGAGCGGAAACATATCGTCATGAACTTTTGTCTCCTGCAGGCCAATCACATCCGGTTGGTGCTTTTCGACGATGGCTTCAAGCTGGTGAGGTCTGGCGCGCAGGCCGTTGATATTAAAAGAGACAAATTTCATAGTCGCTGCCATTTATTCAGATAAAGAGTGCGTGGATGGTAGCAGAATTTCGCGTTGCTTACCGCCTGTTGTTAAGTGATTTGATCGATGGTTGTTAATGATGTCAACGATGGCGCAAAAAATGCCCGCTTTTGGTGCGCATGATGCCAGAATGGCGCAGTAATTTCAGTAAATTTCGTCAATGATCACAATTCCAGAATTATCTTTTACTTCTGCATAACATTGCGTTTTTTATTCTTTTTATTCACCCACATCGCAAACGTATTCACTTTATATGCACTTTAAATGCATATGGTTGGGTTATAACATCGATTTCAGTTTGTCACCTCCGCCGTTTATGCACTTTTATCATTGGCTGGCACGAACCA
+
557:ABBDJIIJJJIJJJJFFJGGJJJJDCGCCD?;353'(1((-)('&%'''/,---111,/((&&()*)**0DJJEC@>?CIDDCHGJ7665950**''&'&$&%%%/GDCDEFDEDJDDFEGEC=>443/)((*13623?IGJI=4333<+)))55,434D>?6=@99:889B==?>EGJIFJHJJJJHHJ=<2000-(+..8;CIGJIG>><:<>BA?@,,,,889A<2000182111=D??8889===:99966'&&&'%%&&(&'(4420/.-----*'*('((+-.03:@@D>EDBCBCC=<32/.-+*))++,>BFCFIJGJJGIFF==<8888;<@44421139:76--;1-8;:976.--,,/26*)))99;@;;:;=A;33334/1//1,)((').,-,,,.-(',)33577;?A@HJJJDIEFJFGGDFEJDFE4//5:BHFEFEJJHIJHFHFDEJHE>>CCF;::BDEBBJJFJIJJJFHEEFJJG??<3222667@;/...2.--+../3342//.;61>??AGBEF;:;===9987::8924;;9:::=>ACCCEJJGJJGFEC>AB??===@@?@A>?><>>JDHFJJIDDGEGHDDA:***)//&&&')*59;?HJIJIJIJHFGJGFGE?AB:99:;@BBB4424CABCBFEEDEHJFGIJIJ888JJIFJIHEDGDHGHHJJJJ77----.-(('(2===>>>GHEIDDDE;5))25=GJEE9772111288?=>***+;A6?ABDB==----;;?=>=JJJGHIFJIJGHIEF@><JJJ<97<GIJJHFGGJJCFBJGGFEHFFJJGJFFJJJJJJHJJIJ9978<>CBABECEA@AE9874(&&%(()%&&$$##$$&'&&&&&%$%%%'''/..167=8?11//336/..**'(&&&+01211-.**+(%%
@Li_n2g_4_plaTL097-2_262
CGTCCAGCCTCCGCGATAGATGCGCTGCTGTTCCTGATCAGCATTGGCTGTGTCGGTATAGATACCAAAAGGCACGCGCGTATTAGTGGCCCCATGCCACTGGATGATGGATTCTTGCATTCCTACGGACCTCCTTCTTTGCGGGCGCGAATGACTTTACCGACCTTGCGATCGGGGTGATTGTCGCTTCGGACCCAGCGGCCGAGGAGGAAGACCGCAGCTCCGGCGACGAGCATGGGGACTGACATTGCGTAGAAGACTGCACTGGCGGACCAGCCCATGCCGAGTGCCGGCTGCCGACCGCGATCGGCCCGACGATGCCGCCGAGGCGGCCAACACCCAACGCCCATCCAACCCCGGTGGACCGCATCGTG
+
&$%%&'&%%&%''+7:=>CDEJJJJJJJJJEC<<<444?<;;:;::?JJGJJJJJHHJJJJJJJJGDEFJJJJJJJJJJJJ>==100&&&(738;>BGBACEJJHJFIIFJJJJJJJJJJGJIG1000566974**)+6+(('')(&&%&'**+,-0*%%%''(*+,,.****555JJJJJJJJHDHJJJFG?BIGGEH888720156=A@77700-.-.46?>:>FJJJJIGJJJ@AAJJDGFIJJJJFHJJIGIJCD<<=JDGFJIJJJJJJJIEFHJHED<532235+**)-4.--667:<7888JHJEDCDJJJIGGJABAAJHJC@>>B.---22-,015?C?;643,000355<=AA@=;21,,+)&$
@Li_n2g_4_plaTL097-2_263
GCCGCCGCTGCGCGTGGATTATCGCCGGTGAGGATCACCCCTTTGACGCCCAGCGCGTTCAGTTCACTGATGGCAGTTGCAGCATCGGCGCGCAGGGTATCCTGTAACGCAATGACACCAAGCACGTCATCGTTACGTACTACCAGCACTACCGTTTGCCCGGCGCTTTCCAGTTCGTTAATTAAACCAGTAAATGCATCAGCGGGATGTTTCCCGAGCGACGCAAATCAATACGCGCTCACCGTTAACCTGCGCTTCAATGCCAGACCCGACCAGCGCCCGCTGTGATTCGGCGGTGGGAATGGCGAGTTCAGCAACCTGTGCTTCGCGTACGATGGCTTGCGCCAGTGGATGCGTCGCGCCTTGCTCGACCGCCGCCGCCAGTGTCAGCAGTTCAGATTCACTAATACCCGTTGCCGGATGAATCGCGGTAACGCGCGGTTTACCGACGGTCAGCGTACCGGTTTTATCAAACGCCACCTGAGTAACACGACCCAGCTGTTCCAGCGCCGCTCCGCCTTAATCAACGCCCACGACGCGCTGCCGCCGCCAGCCGGAGGTAATCGCCGCAGGCGTTGAGACAACTAACGCACACGGGCAGCCAATCAGCAGCAGCGTCAGCCCTTTATAAATCCACTCCTGCCAGCTGGCGGCAAACAGCAGCGGTGGCACCAGCGTCACCAGCAGAGCGACGGCCATAATCGCGGGCGTATAGATACGGCTGAAACGGTCGATAAACCGCTCAATGGGAGCGCGACGCTCTTCGGCTTCTTCAATAAGGTTTCAGAATCCGGTCAATGGCGCTGGCTCCCGGTTCTGACAGCACTTCCAACGTCACCAGACGGTCTACGCTGGTGGCACCAGCAGGGACTTTATCGCCCGTTGCGCGCTCCACCGGAATGGATTCGCCGGTCAGGGCACTTCATCAAAACTGGCAAACGGTGAGAGCAGTTTACCGTCGGCAGGCAAACGCCCACCTGCGGCGACTTCAATCACATCGCCAGGGCGCAGGCTGTTAATCGCCACCTCTTCCCGCTCACCCTTACGCAGGCGCGTGGCGGTTTCTGGTTTCAGCGCCATTAACGCGCTAACGCCCTGACGCGCGCGGCTGGCGGCCCAGCCTTCCAGTCGTTCACCAATCAAAAACAGCAGCAACACCATCGCAGCTTCAGCCGTTGCGCCAATAAACAGTGCACCAATAGCGGCTACGCTCATTAAGGTTTCAATGGCGAAGTAGCTGCCGGATTTGATCAACCGTAATGCCTGACGAGCAATCGGGTACAGCCCAACCAGCGTGGTCGCGATAAACGCCAGTTGCCCGAACGGATGATTGAACTGCTCCAGACCCCAGCTGATTGCCATCATCACGATTAGCGTAATCAGCGGCAGATTCTCTTTCAGGCGTGATGCTTGCGGTTCTTCGGCGGCCTGTTCATCGCGCAGGGAATAGCCTGCTTTTTGCAGCGCAGATTCAACTTGTGCACGAATGTCATTGTCGGCATCGACCACCAGTTTTTCGGTGGCGAACAACACCTGCACCTGATTCACGCCTGCAAGCTGGCGCACGGCATTTTCTACCTTGCGCGCACAGGCGGCGCAGTCCATGCCGCTGACTTTCCAGCTATAGCGGGTGCCGGAGACGTTTTCAGAGTTGGCGTGCTGGAACATGCGCCGTCGCAGCCAGACGTCGTTGGCGTTCTGTACCGTGGTTAGCGGTTTGAACGCGGCGAATTGAGGGGCTTTCTTGCCGTGATTGTCAGGAGTCGACATGGCATCCTCCGGTTAAGTTTTTTCTCATTAACCGAAGGATACACTCTGGAGTCGACTCCAGAGTCAAGTTTTATCAGAGATACAGCGAGCGGACGATCGGAAGTGACCGGCAAAGTAGCAGGCCGCAGCAATCGCGTTATCCGCACGGAAGCGTCGGCGATCATGGCTCCCCAGCCAGACAAAGTTACTGATAAACAGCAACGAAGCGCCAACAAACGCAGAGAGCGCCGGAGCGGTCGGACGGAAGAACCACAGTTCACCTGCCAGCCACACCATCACCAGCGTCATGCCGATAAACGTGCAGATAGGCCAACGGTACTCTTCCAGGCGCGTCCAGATAATCGCCAGTAACAGCGCACCCAGAACCAGCAGCACCAGTGGTAGAGGCCAGAACAAAGAGAGCGTCATCTGACTGGCGAAATAGATGGTGTACAGCAGGTGCGAGAGGAAAAACGCGCCGATGGCGTACATCAGACGTTGACGTGGCAACAGGGTTAGCGCATCGCCCAGCAGTGAGGCGCGCACAGCCCTGCCAGCACCAGATAGCTAATGGCGTCGAACATCGGCGCTTGCCAGGCCAGTAACAGCAGGAGAAGAAGGGTTAACGGTTTAAACACCCAGCGTTGCCAGGTTGGCCCACGATCAATGCATCCACAGATAGCCATGCGGAAAGACAGACAGCGATAAAACGACCAAAGCATCTTAGTTCCTTGAATTCGTTATTTTTTCGTAAG
+
EJJJJJIJIJIJJHJHJHJJJJED=.+.-,..1./566>BCDJC@JJJEF=;EGIJIFC?77EJJJGJHIJIIJIJJGJJJIJGEGFHGIJJJIGHJJJJIJJJHDDJJF@@?@GE=;:2,+*,,.222@GHJJJIHJDHFHJJJJIJJGJJGJJIJJJJC@BAEJIJJJIJJJJJJJJJJJIJJJJJJJJIJGJJGJIGGEJEIGIHJJJ;0/+('%%'()*,--3@@GJGJHJJIJHJJJJJJJGIJJJGJJGBB=:;?JEGJFIHFDGFJGJJJGJJJEJJJJJIGJJJIJGJIFJJJJHJHJHJFHJJHJJHHIHJJJJJHJJGJFHHJ7777:879;CCJDCGCA?<=ABAA?BFFJGFGHJG?7662)B>?GBAIJJJJFJ>=<<BEFFHJFJFHJIHJJJJJEHJEJJJIFJGJGHIJJJJJJHJJJJJFJJD@AEJJJHCDDDJGJIJGJJJJJJHJIJJJJJFIJJJJIJFJJJEBBBIJHJFGCFB;DCFGJJHJJJJ>><6//-,'2101))(&&&',+,;9=?@DFJJIJHGJHJFJFHGDFJ1F?@A@?>?>EEFEIGJJJ>><0-,,''&&+348ACCB8555CACDDDHIJJDEC&&&&&%&'((7<>>A>D::2,,,,84445>>BHE>==>BHJJFIHJJJJJFFGGIJJJHJJJJHBA@AEECFEJJGBEA@====@ACJFEDEFGJJJHHGFEJ999:JH@@AJHFJJF@??@CCDCAB@C7668;;;BIHJJJJFCJEGFFGIJDGJGJJJJF-&&&%%%%,16/468<;<EIHFHDBBGFJ++++IED=<4)IIGJFGHJCBBBDB@8:7881112CB?BHGGJJJFJFHJD=:::>>00/+***+()('(),)(%&+465****=>JJHEE;HJHEFHJJGJGECBFC::9971012)))*18:DGJJJJIJGGFHGJJIGJEGHJGJIIHJFJJDFGFJJFJGJJJJJHDIHJEJJJJJHEDEAA92+,,-=<660))9>JJHHFJEFJJJJHD4333ACEJJFGA?><?<0FJJJEJEGIFFHHJGJJCJ1JGGEIF7777><9::@D<<GJJHJJJJJHJGJHJJJJJJJJJJHJJJJJJJGGFDIJJ,+++2,433<JCB<AABIJJJJJJHJIJJJIJJJJJJHHJGGFCCFDJJJGJJJJJGJJJJJJIIJJJB;;:;ABDGBEBBHJGEJJIJHGGJJJJJJJJIJJJJJJJJJJJJIJJJJJIIJJJJIGJDAEACIA8JJJ@>>>EGJJHJJJJJHJIFJJFJIJDGDGJHJJJHIIJJIJJJJJIGJJJJJJFJJJJJGJEIGJBDD=5445>A@AJEGJFIFJJIEC>>FDEEEIE?>>AHIIFJGJJJGHJJGFIEEDBBDDJJIJJJHJB@AD:10001H@=>HJJJGIHHJFJGJJGHJJJJIIJ1///''''@BCA9JJJJCHJCBJ?B<999::JA76599==CJEJHIHIEEEFDF>87579:>?9988A3222ACCDCHJJJJIIHJHJJIJEGJJHDCAEJJJJJJJCCBDEIJFJJIIJJJJJJHIJFJIJIJJIHJJJJEDCA@@EBBBFJJCA@BCJAHJJJJHEFIIJIJJJF::::@?EJJEDEGJEFBA30>*JJDEICDEBBBDDJ=88442248=AJ?944HGFABJHJJJJJJJJJJCJH?>94300/)(&%$%&')--/1114568844457767=>GJIJJHHGEFE@?@A**))))***333;DDJJJJJJJJJJJFEFFGJJGEFA@?>::9;;>A7777@@BBDFBCGJJJIJJJJJHJJABFIJFJIGJJJJIJJJIIGGFJEFGIJ6666762//9:+))*>CJJGHJJJJJJGJJIJGHJJFFDDE4333))):?@CCD;;;<EFDEGGJJJGIJJFGFJIJFHJJJFGIJJJIGFEECBCCJHJJ@=;@?>>(((()7:667877651--.267EEJGEDDCJJJJJJJJJJJJJJJJIHJJJHJJJIIGJGJJJIHHJEJJJJGEJEC?>=?777BGEGBHIJJJDGH=<<>GJHFJJFHJJHFJJJJJJJJJDCCCJJIJGGJGJJJJGHJJGIGIIJHJJJJCBBBJ?<:94534:46J++;;;?DFDEDDBCCCJJHJJJHJGGIJJJHJJJHJJJJIJFFJIJGJAID7668<8;5.,+('),.1402/12EJGHHJJJHIIJJJJJJJDJHJJHJJJJIHGCJ>=<=??>CACDJJJJJIJJJJJIGFFIJIFJGEIIJGJJIJJJJJJJGIIJJHJJJGHJJJGFFEEHGFD>>>=A@<;:::13+((,%)%%@;<<HEIJIHJJJIJJJEEFEIBBABI?4334)))(.///++++879CJFECHEJJ<<<<H>>HDFDFJJJJEJEGE3002;046?AACIDJCCJGFJJJHJJJHJJJFD?0**())**445AEAGACAF@@@AJHFJABAAFJJJHIGDDFGEHC>81BI?>>?DGHEIBECFE=::F@HGFCCEFJHJJJGIHJEJJ3332-)
@Li_n2g_4_plaTL097-2_264
CTCATATCAACCACCACCATATCGGCCGCTTTCATGGTTTCGTAGGCAACGCCGCTGGGCTTGATCACCACCAGCCCGCGTTCGCGGTCGATAGCGCTGACGTTGCCCCAGGTAAAGGTCACCAGCCCGTAGCGCGGCGGGTTCCCATGTTGGCTTCAAATACCTGCTGTTTTAGCTTTTGCATTATGCCGCCTCCACCATGCCCGCTTTCGCCATGCGCGCTTTCACCCAATCACGCGCTTTCACCACTTCTGCCGCCGGGTCTTCCGCCGTTTCGCTCCACATCTCAATCAGGTACGGCCCGCAATAGCCACC
+
EE@@@BJHFGFG''''<<8555-+09<???D@8ED@A@AJIIJJJHFJJJJJIJJJJJJJHICCCE111////;@@B::679*::::<1----0001133446;@CDGCCIIFJJJJJJJJJJJC>=@BB?AA<J53331000+1,&=CEDAAAEJJJJJJJJJJJJHGGJJJIEFEJJJGIJJJJHJHJJJGHJJJJJJGGEJD@GFHDAJGJJJJJDJJE>=E;CJJG;;;;JJGJBCA@@<2222310.5A@A@BJHJJJJJJJJJJHHJFHCCA?>;77;===<;AABHC@?==//.,0,+%&((''(,)%
@Li_n2g_4_plaTL097-2_265
ATGGTGCAGATAGTCATGGAGAATATTGGGACGAAATATTTTCAGGTAAAGATGAGAAAATAGTTAAAAGTGAAGATAACAATATCAAGTCATTTTATTTAGGTACGCCCAGTGGTAATTTTAAAGCAATAGATAACCACGGGAAGGAAATAACAAACAGAAAAGGATTACCTAATGTCTGCAGAGTTCATGGTAATATGTAAAAAAATATTGTTTAGGAACTGTGTCATTGTATCTTTGTTTGTTTTTACATACAACACATGGGCGCAGTGTAATAATAATGTAAAATAATGCGCAAGTATGAAAGTGAAGGTAAATATACCGTTAGAAATTTGGTTAAAAATAAAGCTATAGCATTGGAATTAGCTGAGATATATGTTAAGAATCGTTATGGACAGGATGCCGCAGAAGAAGAAAAACCATACGAAATCACTGAGTTAACGACAAGTTGGGTTGTTGAAGGTACAG
+
JHJJJJJJJHIJJGJJJJJJJGHCCG;33<@>===CJFE?EJHDABEJFJJJFBABDEHHF<<<<>JJJFH6)))&%&&...3595577JJJJJJJJFDJJJJJHJ@@@AHEEBDDBEB++++5>JJGEA9999JJJJJJGJHJGCDAAEAHGF/..0>>>@JJIJJJJJJGDAAJJJJJJIC@>=?A=?DFJCEJJJJJHCCGJJJJHCCJJJJGDEGJJGJJJJJJJJJJJJJJEJJJIJJHJJJEJC@=<=?FJE@ACAHJHIHJEDDG1...@DF440''&',47:;<J?@@@JJJIJFJDIIJJJJJID0//324418668?FIJJJJJJJEJCJJJJJIIJJIJJJDGD;:9..--/.+)*,--++-02J99:859FFGJJGJGGJGJIJIJJJJFEDDFCCJJJJJA?FDEJJB8865779IJJCBB1111>@B>..-,.2330098@?@C????;;75&$
@Li_n2g_4_plaTL097-2_266
CCGGAAGGAACATCAGAAATAGCCAAAATCACAAGACAAATTCAGGTGCTGACTGAAAAGCTTGGGAAAATCTCATCGGAAGAGGGGATGACGACACAGCAAAAAAGAAATGGCTGCATTGGTACAGAAGCAAATTGAAAGCCTCTGGGCTCAACTGGAGGTTAAGGCAGCAGGCAGAGAAAAAGAATGAAGACGCGACAGTTCAGCCTGATAAAAAAGAAGAGAAAAAAGACGATACAAATACCGCTGGCACCATTGATATTTACGTCTAAGTGACGGCCCGTCTGTGGCCCTCATCGGGCCACTTTTCGCCATCAGCCTTTTCTTTAAAGACATATTATCTTTGTATCATTTCTGATAGTTAACATTACAAGATATAAGTAATGGACGCACTCCCAATTAGTCTATTTAAATCGCCACGAGTTTAACTGACAACCCATGATCAATTATGAATTGCAACTATTTCTGTAGTCACTTTTGTGGGGACAGTCCACAAAACTGCCAACTTCCGCTTCTTGCTCTTAGCGGACATTAGCATAGGCTATTTACCATAACGCCTCATTACGCGCACCGCCCAGACTGACTCAGCGCGTTTCTGGCATATCCCCGGTAAAACAAGTAACAAACCACCCGAAAATGAACACCAGAAACGCGACTTAAGAATCTACCCTATGAATGGATATGCACTCAACCGAATCGATCTTTTTTTGGTTTTTGATTACTTTATCGGGATCAGGCTTCTTTAA
+
>>;=;==6668<B?:;BEFGIIJHIJJJJJGJJJJJJHJJJJJJHJJGHEHJJH;<<>>=66,''<CGJJHCC11BIJJJHJGGEDHEBDAA=;<6966@211GJJJIJHJJJJJIIJJJJJFIJJIFFJJJJJJGIJHJFCCECHGJJJFJB@A@7+,,&#$'(5AJEJHDEGE=53JJ>AFGIGGGGJJJJJJIFJJIJFJGJGJHJJHJ7)*5555;:35J6;@@AA>;8669=FFGHFJGJ9995777EBDIJGJJJJHJIJFFEEGGJJIIG)))*4,:++**02DDGHJDJCEEDHE?>>=GEEDEFJJFJJIJJGJJJJJJJGJJIJIHIIIJJJGJJJJJJJJJJIJJFJJGJFHIJJIJEAAAADJFJJGIJJJJJGIGJEJGDHGHJJHIJFDHDJIIIJIJJJIECCFJJJJIJEBJJJIGHGGJFIFFFDJIGJJJHIJHIGJHHGFJGGJJJJJJIJGJJJFGJFJHHADJJJJJJHGF????CHGJIJJIGJIHHJFJHHFJJDGGFFJCBCBIGH<;;((((>?AAHJJJJJJJJJJJJFHJIJJJJGJFJHGJJGJGJHJIJJJFJFJFJIJC@C@@A5443766;::BCJHGFEFIJJJHGJJJIJJJJJJJJJFDIIFHGJFGFFJFJJJJJJHJEFIFDBCFA@>>J=<22117+**.-023777=??@>@?EF87779////..-/147++++,,-+*%&%%%&3.<88668781...??99::+'
@Li_n2g_4_plaTL097-2_267
GTGGCATTAATTTTTCGCTGGAGTGAAAATTATTGCGGTAAAGTTTGGTAGATTTTAGTTTGTATAGAGTTATTTTAAATATTTACCTTTTTAATCAATGGATTAAGTGCTCTTTAACATAATGGATGTGTTGTTTGTGTGATACTATAAAGTTGGTAGATTGTGACTGGCTTAAAATTATTAATTAATAATAGGTTATGTTTAGAGTGTTCCCCGCGCCAGCGGGGATAAACCGGCAAAAACTGGGCAATCGCAAAAAGGCGTAATGTGTTCCCCGCGCCAGCGGGATAAACCTGTGTTTGCGGCATTAA
+
=>>JGJJIHFFB>=:98:;ACDJHDJEGJJJIJJJJJJJJJJJJJJJJIJIGEGIJ)((()9=<==<<=HJ>DEBE<<<AJHCIFFJDIJJJJJFFEDD8888B>?>@A8877<<3JJJGHJHJJJJJHJJGDD9FEJJJEHIHHDDDJJHJJJJJJFHHFFIFJJIJJD2000455-('''()DEEIFJGIGEHJJJJJJJIJEGHJJJJFGDD>;JBB??><<;>=;1113A;?>;<<J><7222AJJJ=<<=FFJJIJJJGIFJJJJJJJJJJGFJH<9:81117779:8+**+JJB70EBCC<<9+&
@Li_n2g_4_plaTL097-2_268
AGAGCGAAATTTTGAACGGGATAAACGCGCGAAGAGTGGATCGAGAGACTGCATTAATAAACCGAACGCCCTAACTGTTCGTCAATTGTTCAAGAACGGCAATACCCGCAAGCGAGTTGCCTGCATCATCCAGTTCCGGACTCCAGACAGCGATGGCCATTTCATGCGGAACAATCGCCACAATACCGCCACCAACGCCAGATTTCGCCGGTAGCCCCACCCGCCAGGCAAACTCCCCCGCGTTCTGGTACATACCCACTGGTCGCCATCAGCGCGTTAATTTGCCGCGCCTGCATTGGCGTCACCACTGGTTCATCAATATGAATAGCTTTCCCCTGATTAGCCAGAAAGACAAACGTCCGGGCCAGCTCTACACAGCTCATTTTCAGAGCGCAGTAATGAAAGTAGTTTTGCAGAACGGTTGTCACGTCATGATGGAAATTGCCAAACGACTTCATCAGCCAGGCGATAGCCGCATTTGGCGCGGAATGTTCAAATTCGGAACGCGCTACCACCGTATCGTAGGAAATATCAGACACACCGCTTAAGCCGCGCACGACTTCCAGCATACGTTGCCGTGGTGCGCTTAATCGCCCTTGCAACATATCGCAGACCACCAGCGCACCGGCATTAATGAACGGATTACGCGGTATACCCTGCTCCATTTCCAGTTGCACTAAGGAATTGAACGGTGATCCAACGGGATCTTTGCCGACGCGTTGCCAGATTTCCTCTTCGGAGTAATGACGCATGGCGACAACGAGACTCAGCACTTTGGAAATAGACTGAATGGAAAAACGTTCTTGCGCGTCTCCGGCCTGAAAAAGCTGTCCATAAACGGTCCAGATAGCAATCCCCGATCGGGAACCGTCTACTGTAGCCAGCGCCGGAATATAATCCGCGACTTTACCCTGACCAATGAGCGGCCGCACTTGCCGCAAGATGTTTTCTAAAATTGCATTATCCATGGCGACTGCCACTTTCTACTCCTGGACCGCAGGTCTGAAAAGACCTGCGAGTATATCAGAGCTGAATATGTCGCGTCAGATCCGGTCTTTCCACACCGTCTGGATATTACAGAATTCGTGTAAGCCGAAATGGGAAAGCTCACGACCAAAGCCACTCTTTTTCACGCCACCAAAGGCCACTCGCGCGTCGCTGGCACAATAACCATTGATAAACACCCCACCGCATTCCAGACGTGCCGCCATCTGTCTGGCCTGTGTTTCGTCAGTGGTAAAAATGGTCGCTGAAAGGCCGAACTCACTATCATTAGCCAGTTCCAGTGCATGTTCTGCATCTTTCGCAATGGTGATTGCCGCAACGGGGCCAAACATTTCTTCCCGAAACGCGGTCATTTCTGGGGTAACATTCGCCAGAACCGTTGGCGGATGACGTTACCTGCCCCAGCCATTGTTTCCCGCCCAGTAACAAACGCGCACCCTGCGCCAGGGTTTTCTCCACCTGATGATGCAGCTCATCACGTAAATCAAAACGAGCCATTGGTCCGAGAGCGTTCTCTTCGTCACGGGGATGGCCCATTTTCAAGGCTGCCGCAGCTGCCACAAAACGTTCGGTAAATGCCGAAGCAATTCCCTCTTCGATAATAAAGCGTTTTGCCGCTGCACATACCTGTCCGGTATTCTGATAACGTCCGGCTACCGCCGCTTTCACCGCCAGTTCCAGATCGGCATCGTTAAGCACAATAAACGGATCCGAACCGCCCAGTTCCAGTACGCATTTTTTCAGTGCCGCTCCAGCCTGTGCGCCGATCGCCGCTCCCGCACGAACACTTCCGGTCACCGTGACAGCAGCAATGCGCGAGTCTTTAATCATCTGACTGACACCGTCGTTGTCGGCATTCAGCCAGCCATATACGCCTTGTGGGATACCGCATCTTTAAACACCTGGGCAATGAGCTGTGCACAGCCCATCACATTCGGCGCATGTTTAAGTAAGTAGCCGTTACCTGCAAGAATGATGGGAACAGCGCCACGCATCACCTGCCATAACGGAAAATTCCACAAGGCGTTAATACGCCAGAATCGTCCCCAACGGTCGATACTCAATAACCGCCTGCTGATTTTCCACCAGCGTAGGTTCCGCCTTCAGCATTGCCGGACCATGTTCTGCATACCAGTCACACAAATTCGCCGATTTCGCCACTTCAGCGCACCTGGTTGATTGGTTTGCCCATTTGGCCGGGTGATCATTTGCGCCATTTCTTCGCTACGAGCGCAGAGCCTTACCGATATCACGCAGTTTCTCAGCACGATAATCTATATTTGTCTCGCGCCAGTCGCGAAAGCCTGCTGCCGCCAGCTGAAGTGCGTTTTCGATATCGTCAGCGCCAGCCCACGGCAGCACAGAAAGTTGTTCACCCGTGGCAGGATTTATCGAAATTGCATGAGTTGCCGGAGTAATGGTCATCGGGGTATCTCCTTTATGAGTCATGGTATGAAGATACGCAGATTTACTCTTGCTTTAAAATGAATAATATTAAGCCACTTATTCACGAATCGAGAATGCTATGGATCTGACCCAACTGGAGATGTTCAACGCGGTTGCCGAAGCTGGCAGCATAACCCAGGCTGCAGCAAAAGTGCATCGCGTGCCGTCGAATCTCACTACCCGTCTGCGCCAGCTGGAAACAGAACTGGGGGTTGATCTGTTTATTCGCGAGAATCAGCGTTTACGTCTCTCTCCTGCCGGGCATAACTTTTTACGCTATAGCCAACAAATTCTCGCGTTAGTGGATGAAGCGCGGAGCGTTGTCGCTGGCGATGAGCCGCAAGGTTTATTTTCTCTTGGTTCGCTGGAAAGCACCGCTGCAGTGCGCATTCCAGCCACGCTGAGCGGAATTCAACCGTCGTTATCCCAAAATTCAGTTTTCACTTTCCACCGGCCCTTCCGGCACTATGCTGGATGGTGTACTGGAGGGAAAACTGAATGCGAGCGTATTTGATGGACCCATTAACCATACTGCCATCGACGGGATACCGGTATACCGCGAGGAACTGATGATCGTCACGCCACAAGGATATGCGCCAGTAACCCGTGCCAGTCAGGTTAATGGCGGTGACATTTATGCCTTCCGCGCCAATTGTTCGTATCGTCGCCACTTCGAGAGCTGGTTTCATGCTGACGGTGCCGCTCCGGGAACTATCCATGAGATGGAGTCTTTGTCCCGGAATGTTGGCCTGTGTAATAGCAGGAGCAGGCATTGCGCTTATTCCGCGCTCTATGCTGGAAAGTATGCCGGGGCAGTCAGGTTGAAGCGTGGCCGTTAGCTGAGCAATGGCGTTGGTTAACAACCTGGCTGGTCTGGCGTCGTGGTGCGAAAACACGTCCGCTCGAGGCATTTATTCAACTGCTGGATGTGCCTGACTCGGCAAGACAGGGATATCAATGAGCTATTTTTGATAGTTCTTGCGGTTAATATGCTCTATATAGTGATGTTCCGATGACTTATGACTATATGGGGCAAATATGGTTACGCCAGTAAGCATAGCAATTACATATCTCTTCCTGATGATTTTCCCGTACGTAATATTGCACCGCAGGTAAAAAGAAGTTTTAAAGGATTTTATTGATGCACTTAGTACAATAATATGTAATGAAGAGTGGCGCACGTCTTTAAACATCAACTCAGCCACAAAAAAGATATTTAATAACCTTGACAACTTATCATATATTCAGAGGACTTCTTTTCGGGGTAACGACACGCTATACAATGAAAAGGTTCAGTTTAAACTCACTTATCCCGCCAGGAATGGAAGACACAAAGAAAATATTGAATTTCAGGTAGTAATAAATTTAAGCCCTATTTATTTAGATAATTTTCGCCATGATGGAGAAATTAATATTTTTTGCGCTCCCAACCCAAAGCCTGTCACTATGGGGCGCGTATTTCAGACCGGCGTCGAGCGTGTACTCTTTCTGTTTCTGAATGATTTTATTGAACAATTTCCGATGATCAACCCTGGTGTTCCATCAAAAGAGCGCATACACCACATATTGAACCCCTGCCTTCGGATCACCATACCGCTGCAGATTACTTACGCCAGTTTGATTTGCTTGTCCTGAATTTTATCTCTCGCGGTAAATCTGTCATTCTCCCGATTATGGAATAACTCTGAGGTTCACAGATGGTTCGTCAATAAAGATCCTAACTTGATCACCGCCATTCTCGACATAACGGACAGCGAATTAAAAGAGGATTTGTTGCAAAGCCTGATGGATTCATTAGGTTCTAACAAACATGTACTACCCGAAGTCTGCATCTGCTTTTTATCCCTTTTAGCAGAACAAGAATCTCCTCATTTTCAGAACTTGTTTTTATTTTTCGCCAATATGTTATTGCACTATCACCAATTTATGAATCCCAATGAAAGTGATTTGAATGACGTGTTTGATGCCAGCATCATTAAGTGATGATAAAATTATCAAACATATGGCGCGCAGGACCCTCAAACTGTTTGTAAAAAATGAAACACCGCCAAAAGTTACTCACGAAGACCTGGTGAAAAACAGGCCTCGCTCCCCTGTCAGACCACCTATACCCGCAACCGCCAAAACGCCAGACCTCCCTGAACGTCATTAAACCGTGATGTTACCGACTCTCTGACGCGTGAAAGAATCAGCGTCAGAACGGAAAACGCGATCCAGATCACAAATGCATTGTATTCACATCATTAACCGTTTTAAGATCATTTCATCACTTTTTCGCAACTCACCCGATAATCTGTTATGACAACAAACACTGTTTCCCGCAAAGTGGCGTGGCTACGGGTCGTTACGCTGGCAGTCGCCGCCTTCATCTTCAACACCACCGATTGTTCCCTGTTGGCCTGCTCTCTGACATTGCGCAAAGTTTTCACATGCAAACCGCTCAGGTCGGCATCATGTTGACCATTTACGCATGGGTAGTAGCGCTAATGTCATTGCCTTTTATGTTAATGACCAGTCAGGTTGAACGGCGCAAATTACTGATCTGCCTGTTTGTGGTGTTTATTGCCAGCCACGTACTGTCGTTTTTGTCGTGGAGCTTTACCGTTCTGGTGATCAGTCGCATTGGTGTGGCTTTTGCACATGCGATTTTCTGGTCGATTACGGCGTCTCTGGCGATCCGTATGGCTCCGCCGGGAAGCGAGCACAGGCATTGAGTTTAATTGCCACCGGTACAGCACTGGCGATGGTCTTAGGTTTACCTCTCGGGCGCATTGTGGGCCAGTATTTCGGTTGGCGAATGACCTTCTTCGCGATTGGTATTGGGGCGCTTATCACCCTTTTGTGCCTGATTAAGTTACTTCCCTTACTGCCCAGTGAGCATTCCGGTTCACTGAAAAGCCTCCCGCTATTGTTCCGCCGCCCGGCATTGATGAGCATTTATTTGTTAACTGTGGTGGTTGTCACCGCCCATTACACGGCATACAGCTATATCGAGCCTTTTGTACAAAACATTGCGGGATTCAGCGCCAACTTTGCCACGGCATTACTGTTATTACTCGGTGGTGCGGGCATTATTGGCAGCGTGATTTTCGGTAAACTGGGTAATCAGTATGCGTCTGCGTTGGTGAGTACGGCGATTGCGCTGTTGCTGGTGTGCCTGGCATTGCTGTTACCTGCGGCGAACAGTGAAATACACCTCGGGGTGCTGAGTATTTTCTGGGGGATCGCGATGATGATCATCGGGCTTGGTATGCAGGTTAAAGTGCTGGCGCTGGCACCAGATGCTACCGACGTCGCGATGGCGCTATTCTCCGGCATATTTAATATTGGAATCGGGGCGGGTGCGTTGGTAGGTAATCAGGTGAGTTTGCACTGGTCAATGTCGATGATTGGTTATGTGGGCGCGGTGCCTGCTTTTGCCGCGTTAATTTGGTCAATCATTATATTTCGCCGCTGGCCAGTGACACTCGAAGAACAGACGCAATAGTTGAAAGGCCCATTCGGGCCTTTTTTAATGGTACGTTTTAATGATTTCCAGGATGCCGTTAATAATAAACTGCACACCCATACATACCAGCAGGGAATCCCATCAGACGGGAGATCGCTACAATGCCACCCTTGCCCACCAGCCGCATAATTGCGCCGGAGCTGCGTAGGCTTCCCCACAAAATAACCGCCACCAGGAAAAAAATCAGCGGCGGCGCAACCATCAGTACCCAATCAGCGAAGGTTGAACTCTGACGCACTGTGGACGCCGAGCTAATAATCATCGCTATGGTTCCCGGACCGGCAGTACTTGGCATTGCCAGCGGCACAAAGGCAATATTGGCACTGGGTTCATCTTCCAGCTCTTCCGACTTGCTTTTCGCCTCCGGTGAATCAATCGCTTTCTGTTGCGGAAAGAGCATCCGAAAACCGATAAACGCGACGATTAAGCCGCCTGCAATTCGCAGACCGGGAATCGAAACGCCAAATGTATCCATCACCAGTTGCCCGGCGTAATACGCCACCATCATGATGGCAAATACGTACACCGAGGCCATCAACGACTGACGATTACGTTCGGCACTGTTCATGTTGCCTGCCAGGCCGAATAACGCGACAGTTGTTAATGGGTTAGCTAACGGCAGCAACACCACCAGCCCCAGGCCAATTGCTTTAAACAAATCTAACATTGGTGGTTGTTATCCTGTGTATCTGGGTTATCAGCGAAAAGTATAAGGGGTAAACAAGGATAAAGTGTCACTCTTTAGCTAGCCTTGCATCGCATTGAACAAAACTTGAACCGATTTAGCAAAACGTGGCATCGGTCAATTCATTCATTTGACTTATACTTGCCTGGGCAATATTATCCCCTGCAACTAATTACTTGCCAGGGCAACTAATGTGAAAAGTACCAGCAATATCTTCAATGAAATTATTCCATTGATCCTGATCCGTTATCATT
+
DDFJEECEGJHBD@=87477<<;2<<4220(&&&(&&0.,,6555JJI??GGHFJJJEJGJJHGJJJB@A@>3253,**%&&(7:0;8787:>=?ABGGJJEFJJJJB<;100,+,-/''''(&%%&)***04121237889::?DFDBGCDEDEIECDDA=<;<DCBBFFEEGCBIEJJJBDD<<<8;;;DECJJJJFE=@?AJFFFJGJEGIJGJJ@EFEDGGJJJGGJJJJDDIJJEJIIGGEIJJEG@?<870(>@AHDHJJJDHBAAAGEJJJGJHJJJJHBJJJIEJJJJC>CBEFCCCE====DEC??@@BGFDJ@<=?<:90*'()877ECF922222HJFJFJJFHIJJJGJIJGDJJGJJGB::7888C<''((>?844@CDFJJIJJHJJGGJJJJJIIJHIHHJJJJIIIFJJD988:CDGJFJJJFJFHG==933CH;:::JGEGHGGJIGHGJJFGHJJJJJHDGE((((JJEJIFJFEGEI=:JEEGFIJHJJJJJJJJJJJIJJFHEEFDJHHJJJIJJJJJJJJJJJJIFGJJJJJJFHFHJGIJJJHAJFFGI5556?8666EFFJDCCEJJJJGJG=FJ=CAAAAHCC44?FJJJJJJIJJIJJJIJJIJHHJHJIJEJJIGGEGIJHIEHJIGJJJJJDHGJFDF8HJJ@JIFJJGGJDBDCDFDD@>>>333000//'))+,$%%%&&&'))(+**423=;DJBJJJHJJJJJJJJGGFHFGJJDCCAADDJIJJIGJJHDJCEJFDGFFGJJJGHGGGJIA>==D@AIGJJFJIJJJFEGJEEFFJJJHJJJJDGFEH?BCIGFH?I::2.'&%%&'*+)'')+:;;99))))=<E,***776AJGFJGIJGDFJJ?@??EDE><0*,233394477=<=EIJEJE=B<4*EHFHJIG---.JJIJGJ<;93349489JIIJFHDIIJIEJJJJJJJJJJJJJJJJJJJHJJJJJHJJJJJJHBACCCDDFIJIDAAE@>...6==@BB=:BEJ8899??>;>>??JFJJJJJJJJFIGEJJHIGHIJGJIJJJJJJJHJJJJJIJHHJJJJJHIJJJFIJJJHJIJJHJIB=33:6:B@FJGJJJEFJFJHIIFHHJJJHJJJD@=:944:<B;877BHJJJHEFJEDHJJJGIGJF////F??@:::<<A???AFJJJJJFJJHFJHHJJJJJIJJJJJJGJHJJIJJJJJJJJJFIJJJJJI8:<<JDFFEGEGIJGHD====;;<CIGGEJJIHFFHJF===>F<;:=:<=CFCHJAJ=IFJGJFEGJIJJJJIHJJHIJJFFEFJHJJJJFFIGJGJJIJJIFF;;;<DIJ@@BBEJGDIJIJJJFJG?<;;>999:EJJA@A@AB98999<JJJFFJF@AB>2+)%%$%&311348994.++,8<0)&%%,031*9:?<<333EJFJJHEJJJJJJJJJHHJJHJJFJGHIJ??GJJJGGJJJGJJBBEI;;A>98332288;EFFJC:888>,,,;;==FDFDJJEJIH?JFJJIFE<4333BIFE)))*B;>>@JJJBABDFGJJ@ADDJJJJJJG@?GJJBJ:78<=B=<=<C<7-0:;=<==GFJGDDJFIJJJJIJGHJJJJJGHBJB;;:98,+%&%$$&()(((16<FHA??@GHFEGGGHFJHHFJIJGJCDCBA=6666>>+***2234556DDGJJJECDDJHDBC;;==<=<ABDIEC?ABJGIGJEBBGGC?12../;;55>BCHJCCGHIJIIJJJJDGCHJJJIEHI7(''''''?GECDD;JJFIJJJJJJIIJFJIJGIJHJJJJJJJJJFJJJJJJJHJHJEIJC>JIIJFJJJFJHJJJJJJJJI??@AHFGEJIJHJFJHDCCDIJJHJIJHEJGJJG444B??HA):::10/3,,-/1/00CJHJJHJ;::;JIJJJJJFHGJHIFHJHIHGBBACJJHJIJJJJJJJGJJJJJJHJJJJJJJJJFIFJJJJJJIGJGJJJGJJJJGFJHJJJJHJJHHJJHJJGJJHJECCB5,((&%'&&%%'$)-+((+33=?DABCDBCJJEJJJJJJCCCCHH=<<=JIJJHGJIHJJJJJJJIIJEJJJIDCCABECA?>=@BB>4444ACA>B=6JJHHJJJFIEHJIJJJJIJJJJJJJJJJJJJIJFIGGGHJH2112742*((''('&');I?<6567++++JFJIG@:9:&&&&''12FIJEDADEFHJFBBBBEGJC<=JJJI?;9921**+*+6<>2;FJJJJJD((((4355:=(''6@AFGEJ***+???FACA@DDEHIIHDHGJGIJJDCJJJ@@DB:889BBCJ@A99:JJGJJDDJBIJEBCEJJ6444,)(&()+654649::FFFJHHG?@FJJFJDCD?CBC4344IFJJJJAA@@JFGIFJGF;::;433266<<...=>BJGJGJJJJHEEDJJJJEGEDHJJIJFIJHJJJBCBCH?:9GIJJJJJJJFGJJGJFHHJJGFHJJIJJJHDFFIIJJGJJJJJJJJHJDCD@BFCDFHCDCCHJHJFHJE;;;DGJCCCDCDFEFGFFJEJJJG5445DGJJIGIFJJHJJJJJJFFJGGFGJJFJIJJJJJJJFJHGJJHIEJEHDEEDJGJ=&&&&&'&(989BEDJJ@;<==JJJJJJJJJ?>>?EGA<<==DJJGJEBC9898JA?=>=?HGDC<<878?8666<<><<>==<=JJJJJDCHFDJGJJJJIJFEHJJJJJJJHJJHJJHJGHFEEGIHJHJGJEIJIJ0000FJHJJJJJHEGFJJJFDCABDIJJJHJDDDCJHFCIJHJJJJJHFJJJJBHBDE@>=>?JJJJJJJJEFJHJGGJJHJJHGGJJIGCJJIGFBBD>-((*6668<66IEFCCJBEEGJJJJJJJJJJIJJIJJJJJJJJFJJGJFFGHFCJH?CAHFGHFEDJHJJJJJJJIJJHFCC887;6250/,,--/.0.-+%%''''98)?DAGDJJJGJJJJHGJJIDFBDGCC5.../<<>@@A?3730-****.001?@JEDHGFJFIGJJJJJIJJJJJIIJJJJHJJFJJJIJJJEJJHJJGJJJIJJJJJIJGJJJJ))))**&&&&))**CDDBEBJJJIHGJJIHJHJGJJJJJJJJJJJJJJFJGJJGJJJJJJJJDJJIJIFJHIEJE<;?++++7=;9999;;JG@BAAJH;<<<<;C,,,+(&&'9CDGDEGEJGFJIJJ''''''''''34=?JJJGJJJJJ@@->?>:5IJJJJEGEGHJHJJJJJGDD871--110-+%&&'0,77<@>@?@JJEGEFFEIJJJJGJEFDIJJJJJJJGJIHJCAABJGJGJJJJJJJJHJGIDEJIJJJEFCJFJ?>51001>AEEEJJGIIHJJJGJHIJFJJJJECDFEJGJGGHJGHJJJJJGIJJHIJJJHJJJJJHJJIJJHJJJJJJJHJJGJJJJJJJJEIJJHEHFGJFEBCJJEHJJJJJGJIFIJHFDBA.FFGIJJGJJGIEJJE@@@@???IJGFGFGDJJJJJIA@*))9EHJIJJJJJJJJJJEHFJJJJGGJJHJD:7<AGJFGJJJJJJJIJFJJGHHJ@HIJIEDHJJHJJJIJJJIGIDBA.--.IJJFEHEFIIIHJHDJJIJGIJJIJHGHHJJIJFJIJJJFFCFFJHFJJJDCEBBHJEEHHF@@@@EHJGA>><<DBHJFHEGGFCEJHJDEHJHJJJHJJJGIHJFJJIJJJJIJHJJCCCJJHJJHGJFFGEHIFIJJFJJGHIJJJHHJGJDJJIJJJJJEDCE=JDEC@CGHFJJJJJJJJJIJFHHGJJHBJJIJJJJFJIJJJJFHFHJJJJGJJIEGJHEHHFGHIJJJJJJIJJJJIGJJJJGHGHHJJJJJEGJJJJJJJJFJJGJJJJHFJEFEEHCJJIJJJJJHJJJIJJJJJJHJJGJHDGDACDD=HHHJEIDFGFJJHJJJJJJGJJJJJJJJJJHJIJJFGJIJGJFJGJHIFJI5555FB@)((&((('%%%%%*.4=C>320>@;;<JJJGFHJJJJHJJJJJHIGEGJJHJJJJGJJJJ=1333HED?:689:A=A@GG::8<>;<86**)*)(''(0*1/068)))*BCC=AAACJJHJJIGJJF=>;;60-,-(&&(%%*&$%'*1)77<<>=)(2(-+()((&&(17714568EGJJJGH?@?=?>;;@EEAAED<<<=C=>GE@>?8EJGJJJJFJJFIHJJJJJJFJIJHHJHJIJJIJJFIJGGJJJIJIEIJGHJFHJJFDJH::99ACBJGJIJJJJJJJJJHIJJEDCDHEABBFJIJJJJJIJJIIJJJJHJIJJFJDHGJIJGJFGGJGGJFJJJJJJJJFHJGGEJIJBA>99:9:9??JGJGDFJJJJHEJHJJJGGJJGJJIJGIGHJJJJJJJFEIJHHIIEGJJJJHJIJJJJJJI<<<77222,'**+/2129AEFGGJJHJJJJIJJJJJJHJJJJJGJJJJJJJBFEJJJJEJJIJJJJHJIJJHJJJJIEJHJJJJIJJJJJJJJCCB@CBJA?>:****=1111CEGHIHHJJJGIJJEEEFFGD@BB>DJJJCCECDJBC44452233442CDGJJ????CGHJJJHGDFFJHEHIDJJJHJGJFJJJJJJGHJJJJJGJJJJJFJJJJJJJJHJDFEBB@9<C?:222/,-,*'))%-1;EDJCACA@@@;:9:67;;BBDEHHIJJGJJIJDIDHFJJGHJJJJFIFEI?1,.4/)(,*(/1EFFIIJJG@<<ACCBGGJIGJIJHJJJJJJJGHFJI>>>?IEIIJJJHHJJIIIGIIJHJJHJFFEJHJJJ>>=:)))*.-****/3=<<<444((((:238879546600008721-/,,*()/*7@HADJFJJJJJJJ?IIJIGJHGFIJJJJJJJJF==FJHHJIJJJJJJJJFJJJFJIHIJJJJGHJGFHJFJHJJBCBCDBCEHFHIIGJHGJHJIJ@AAA@A?@EJHCGGIEHHGJJHJ:66689CIJJJJJEFEJJ3333CBC<<BEDFBAA?EDHEGJJJEJJJJIIJEIJJJJHEHJJIJDJFJIJJJJJJJFJJJJHJJJGJJIGJJHDEEEJCCEA.--.<66GJHFJIJEB@CC>>==88>>JACDAAEFGIIHJ<;;;AGJJHJEE652458C2222IB@>?:99:<;***,--'CEFDCHHGJAACBFIJ??>>GJJJJJJJJHJIJJJJIHEJD@889FJJJIJCJEJGJJFJFJJJJJJIEJHJFEGGJDJ99=BJJFEHDJJDDCDJIJJGJHIFGIHHJJGHDHFJHJJJHJJJHBBBJGEFIFJJJHIJJJIIIJJJJGHJJJJFHJGJJJIJFJJJJHHHJJIHJGIGIFJFEJFB@ABGH:984556IJIJGEFB>JJJJJJHJEI<BCCCBGEJJIJIJHJJDJJJJJEGJFJHJJJJIJJJGFCJECDADB;;657>H@>=:8>><>FFFJJJJJJJJJJJJJJJC;<<::?>>CAFJJJEIJJJJGJGJJJJJJFJHJJJHJJIHGJFJJ@@?5555JJFJGJHGJJJJJJJJHJJIJJJJJJJJJJJJJHJJJFHJJFJJJHJEAFGJHJ=;<-,,,-.9<@BAAIJGJJJJEA@@@JDEJEFJHJHJFJGJJIFEJJGJJJJJGJJJJJIIJGJJJHJJJJJJJJJJJJJJJJJDCJIIHFCGEEEFIJIJDFJIJJH@??JDD@ADHGJ<;3334E?@?EIJJJJJGFIJGGJJJJJIJJJHJIIJJJHJJJHIGHGJEJJJJHGJJGJFIIGGJFGJHGJJIGJJJJJJJIIF@@?@HJJJJFFJJJJJJJJIJJJGDAAAJJ?@@?JJJFGDHFIGGJJJJIJJJJJJJHJJHJIHJHJJJJJJJHJIHJJJHJHJHJJJIJJHJJFJHCJHJFEJGJJFHFJJGJJEJJJJIJJJGJJIFIGJGEB6((()13:4=AJJHJGGJJJJHHH?==>CGEJ?>>>CJGGFJGIJEJGIJJHJJJIIFJEGI>>@JJCCDJFFJHGJJHIGJIHGJJHJGGIEJJJJIHJJJGJJJHHJJJIJGGJJHJJHJJJJIJJIJJDFF@:<95600;;:>;;87731,(446:766''')7BEEFGJEJHFHJJJIHJGIJ???@==<=<?110.<AD???>=>::=ADJBCJIJJJJJGJJIJJFGIC?;<>989:>:2**+;;<AGI7777GECJJHJJHHJEHJJ?@@6555CECDGFHDBECGAB<;5321446CHGJJHEJJGJJFJGJ4344JEFJJIJHJJJIIFHHJJJIFJJJIGIFDCCEJHGJJHJHJHHEH==7899JE<;;=JDCFJFIDFGIGJIJJJJJJJIJJJJJGJHDB@@A<;;:JJHGHJJGE;IHIJJJJ=<<<EEDDHIJJJEDCJB>HHJHJGGJIIGIGJJJGJIIJJJJFFDFF@==@=>BJJFIEIJI55EHJJGECCHJEJAAF?,+++:21008<BGDHCBIJJJIJHJHEJJJGJGEIJHJJJJJIGGGJJJJJJJJJJJIJJGJJJJJJJIIJIIGJJJJJJJGHJFBBADJIGGJDCA@ACE9CDDF:2-)))-05=E8776=A722656.+++9>;22114221123>=>FJEJJJJIFIFJIJJIJJJJHHHGGA<<14112@>BDCIJJEJJHJJJHJHJGJGGHJJGHHEEHJJIGJJJHJJJJIJJJJJHJIJJJIJGJGJEEFJFGJJJGJJJFFJJJIJIJJIGJJJIIJJJJJJJJJJJIJGIJJJDEJHIJJJGJJJJJJJGJJJIGGJJIGFJHJIIJJJJJHIHIJJGJFJJJJFJJHIIJJIJJJFJHHJJJJJIGJDGABFJ?>>>BEIJFFJIJJJG?@@JGHJHJIJJJJJJFHEFJFFEHIIIHFIGJJJEJFGJJJHHJIB40)((''''&&56==@>??@853344582(((''%&&%*'%&%%)'&%
@Li_n2g_4_plaTL097-2_269
CAGGAGCGGTGATCTGGGAGTCCTCGGCCGAACAACTGTCCTTCAGATGCATGAGGTTGATCCCGAATACAGCGACTTGTGGTTTAGGCACTCCGAGTAAGGTGCATGTCTGCACGGCAGCCTGCACCGCGTTGACCACCAACTGAGGAGAGAGCCGCTCCAATGCGCTGCGCACGCTTTCATGCAAAGTGACATGCACTATGCGCAGGCCAGCACCCACCAGCATCAGGAATACCTGGTCTTCGTTCATGCCAAGAACATTGGCGAGCAAAGATGGGTAGCCGCTGAACGCTATGCCTGCGC
+
ECGGDGAAAA6666IFICGEHFF@4*))31//6?ABB?>67;;()))00066.'')&'')34:::EFDJGEGDBBAAH=?EHDHJJFJJ@@??G<;;;JGGJJJJJJJJJIGJJJJFJJGFFJJJJJJJJJJJHJJJJJJA?@@;:9812JJJ213169A>;<JJFJJJJHJJEEFFIIJJGJJJJJJJJJHC871-*))())*689;DBJJJI=>8A>DA:99:?AAJA@J?<;:;;<<AAC5233545:<I???@A;:<=<CI><;;10057234>BBACFGFJAA@BJJIGJHJJFB;41
@Li_n2g_4_plaTL097-2_270
CCAACGTAACATTAGAAAATCGCGCCAGTCATCCAGCGTTAATCCTTTTTCCTGCCAGTGCAAGGGGCTCTTATGTATTTTCTCCAGCCCCTGGTAACCAACCTGAACCAGCCCCTGTGTTTCCAGGCTGTTAGTCCGTTTAGGGCGACGCATGAATTCCCGGAACAACAACATTTCAGAAAGCTTAAGGGGGCCGCCGTTTTTTCATTAAACGCTTCAGGTTAAGGATAATGGTTATCTGCAGAACCGGCCCGCGGATATCGGCTCTCTCTTTAAGCTCGTTAACCATCTCCGTCCAGGTTCGGGATTACACGGATAGTCGCGGCTTTCCCACCGGTTGCAGCCTGATAAGCCTGTTCAAGCTGTTCAGCCTGTGCTTGTGACAATTTCGCCTGGTCTGGCATTCCCCAGCTTCGATATTCTTCTGCCTGCTCACGGGCTTGCTTCGCCCTGGCCGCTAATTTTCCAGATCGGCATTGGCATTCGGCGCTGTAGACGTTTGCGTCCTTTGATGCCAGCTGAGAATTTCGACTACGCTTCCGCGTAAGCGACTGCGTTCTGCTTCTTGCTGCATACGCACCGCCATTCGGGCTGTCCCTTGTCGACTGTCTGTAAAGGTGATGAGTCGACGACCTCGTCCTGGCAACGAATCTGGTCCGACGCCCTCTTTGCCTTCATCACTGGTAAAGTCCTGACAATACTAGAGAACGGTGGGCACGATCTTCGTAACGTAAAATGGCCCACCTAATAGTGCACGCCGGAAGGGCTGTTTCCCACTCATGCCTCTGTAGCCACAGCCACTGGCACTACAAACCTGTTCAATATCATTAATAATCAGCGGAATGCTGTCATTGTTAATAACGCCAATACGGCGCGTCTGACGGTCGAGGCGTTGTAGGGTATAACCTGCCTCGCTGGTCTCTCCTGCGGCAATAATCAACGGAGGCTGAAAACTGTTCTCTTTTTCGACTTTTTCTTCTGTAGCGTCATGTTCAACAGGTACTTCATCCTGCAAAGAGAATTCATCGCCACCTTTATTTTCCCACTGGACTAGTTTGCCCTTTTTGTCCCGTGCCAGAAGATGAGGCTCATTACAATCATTACAGAATGCAACTTCGTATACCGGGCTTCCACAGTCACAATTTTGTCGCTGGTTCACATACACATAGCCAAAGGGCCAGCCTTTGTCAGACGGTGTACCGTGCTTTAATCTGCAATCTTTATCAACACAAGCCCATATTCCCTAGGTATTACGCTGGAAGATATGCGCCCTGACTTTAAATGCGGGAACGCTTGCATTAGGTTTAGTCCCTGAACAGACATCGATCCAACGCAGTACTTCCTGCTGGCTGTAATGCTGTTTTTGTCAGCACGTGTAACGCATGACATCAATGCTTTTGAATATCCGGTAGTGTAGAAATGACTTTTGGTACACCAATAAATGTTTCATCTGGATGACAAACCCAGCTTGCACGCTTTCCATTTAGAGCAAACCTTCCGATGCTGATTTGTTCTCTTCCGGTGCCATTTGATAAGTTTCATTTGCTGTAACTGTAACGTCCTGACATCCCTTCACAGGTAGTGCTTTTAGTCCTAATACGTTTACTGCCCTCGATTGGCCATCAAAACCAGCAACATTGCTATTATCCCGAGGGAGCACAATCAGAACATCGCTGCTTCGCACACTGCAAGAAGCCTGTCCCTGTAACAGGCCATTGATCTGCATCAACGATGAAGGTTAACGGCACCTCACCAATGGCAATTTCACTGTCATCAAGTTTAATGCTCCCAACAATCATCCCTCCAGCACGAGCCACTAACGACAAACCTGCCGATGGATTTTATGCCAAATCTCACTTCGCTTTTACGTAATCGAACTGTTGCCTGTCTGTTTTCCAGAGAAGCATAGGCTGGCCCAAGGCCAGAGACTTTCCTCACCATCTTCACAAATGGCAAGTTCAAAGCGCGTAGTTGACGGCTCGCTTGTTACAGGAAAGGAAACTTCGTCCGGAAGAGATACTATCACCCTAAGCTCATCTGGATGCTTTTCTGACCAATAGAATTGGCAACGCGTACTCTTATTTTTTTGTAGTCGAGGCTTAGCCTCTACAGAGGCTGCGCATAGCAGTCCATTCAAAAAATGCGTTCCTGTTTCATCATCTAACGGTATTGGAAACTCGCTTCGCCAGGTAGGGTGAACCTTCTCAAGCTGTTGTACTGGTTCTTTGTGATTAGGTTGTGAGTAAGTACTAAGGAATTGAGGTTATCAGCCATATGACTGATAAGTTCTACAGAGGTATCTTCGCTAAAAACAGTTGGCAGCGCTGATTTTTCTATGACAGCTCTTGCCAGCGAAAGGGCAGAAAAACCTGACTGCTTTGCTTGCTCATATTGTCCAAGGATCCTGGAGAAAACGACCAGAAAGCGACTGTCTGATTCTTTGAGTAGCCGGAAAGGTAAACCACCTTCACTGAATAATGTTCCGAGAAAATTGCGTCGTTCAGATTCATAAAATCGAATTGGGCGCAGCCAGTAATCTTCCATCCCTTTCGGTACGATAGTACCAAGCTCTGTGGCGGTGAATGAAATCCCTATTTTTTTATATATAGGGTCCCACGTCCATCCGCATTGCCGTTCATAATCCCTGCGGTACCACTCAGAGCAAAAAAGAACAAAACAGGCAGCAAAGTCCCTATTACATATATTAGATTGTGATTGACCGACTGCACGGAGTAGCTGCGTTAATTGGGTATATTCATCATTGGTTGCATGATATTCATAAAGAGGACGGCCATCCGGTTGTCTCAACCCTATAAGATTCACAAAGTTACTTAGCCAGGAAGTACATTTTACCCATGAAATGTATTCTGACTGACCCAAAGCAAGCTCCTTAGAGATAAAAGATACAAAAACAAAACCCCACAACATTTCTAATTTGAAAGAAAACCTTTCAGAATATTGTATAGTTACTCAGGCGGCAACAACTATTTTTTCAGGTCGATACTATAAATCAATTTTAGATAAAAATGATATCAACCATCTATTAATCACAACTCATTTATCACCTGATTTTATAATTTCAAATGAAAATAAATCTCAAACAATCAAAAAGTATTCAGTAGCTGACATTTAACTTTCCAGGGTATAAAACAATTAGAGAAACTGCACAATAGCGAATAATAGAAGTTGTAAAGTCAGTCAAAAAACACAAGTAATCACTGTCGTTTGACCGTTATCGACATGAGTTTAAAGAGGTTAGTGAAGAAGATATTCCTGTACACTCCATACCTATTGATGAATTGTCTCGGGAAAATTTTTATAACTTAATTTAAAAACATAAAAACGTTTTATTATATATAAATCTATATCCCCCCTCACTCCACATCCTCCCTGCGTAACCCGATATCCTTCAACCGCTCATCACTCATCTGCTGTAACACGCGTCGGGTCTGCATTTGCCGCCGCCAACGCCTCACCGCCTGCCAGTTGCACCAGGCCGATAAACGGCGCTTTAGCTCTGTTTTCGTGAAATTCCATCTGCTACCTCCTCATCTTTCAGAGGCTTCATCATCCACCTTCTGGCAGTTCACAATACAGATTCAAATATTACTTTTATTTAACATACAGACAGGTTAAAACAGCATCTGCATCCGGTTTTTAGCCTCATCTGTACCGGTTTTTCTCTCTGTATGGTCCACATAAGGAATACAGCATGACGCGTTATCAACATCTGGCGACTCTGCTTGCCGAACGGATTGAGCAAGGGCTGTATCGTAGCGGGGAGAAATTGCCGTCGGTGCGCAGCTTAAGTCAGGAGCACGGCGTCAGTATCAGCACCGTGCAGCAGGCGTATCAGACGCTGGAGACGATGAAGCTCATCACTCCGCAGCCGCGTTCGGGTTATTTTAGCACAACGTAAAGCCCAGCCGCCAGTACCGCCGATGACGCGTCCGGTGCAGCGCCGGTGGAAATTACCAGTGGGATCAGGTGCTGGATATGCTGGAGGCGCATAGCGACAGTTCCATTGTTCCGTTAAGCAAAAGCACGCCGGATCAGAAGCGCCCAGCCTGAAACCGCTGTGGCGGGAGCTAAGCCGGGTGGTGCAGCATAATCTGCAAACCGTTCTCGGTTATGACTTGTTAGCCGGTGAGCGAGTATTTGCGAGAGCAGATTGCCCGCCTGATGCTCGACAGCGGCTCGGTGGTCACCGCCGATGACATCATCATCACCAGCGGCTGCCATAACTCGATGTCGCTGGCGTTAATGGCAGTGTGTAAACCGGGCGATATTGTCGCAGTCAGATCCCCCTGTTATTACGGTTCGATGCAGATGCTGCGCGGCATGGGCGTGAAAGTGATTGAAATCCCAACCGATCCAGAAACTGGCATCAGCGTTGAAGCGCTGGAACTGGCGCTGGAACAGTGGCCGATTAAAGGCATCATTCTGGTGCCAAACTGTAATAATCG
+
-+&&&'-(((''''--=CFIJFDJJFIGGHHGJJJJGHJJJHJJGGFDFJIGDHJJEJHJJEJGFHFHFC@B>?JJGEJJJJJDI<==?@<=DD?FIFDHDCEGIJIGJJFJJJJJJGJDD44A8=A8FCCC0356?;DF?<EBFCAB>999;??A@JEJDCJJJJGGFJJJABABCDCJJJIJIGFGJJJJIIJ87766610055221-..0-++*((('%%&(('%%'-*4:>AAA?==>JJFJJHGFADFDJJEFJJIJFJGJHJJJJJI<5DIIJJJJJGJHJIJIJJHCJDFCIFFC:20/.''')((&''FJIJHJEJJJHJF?:IFIJJHJHJJHJJIJJJFJJGJHJGHJIJHHJGJJJHHJGJHJFJFFFEGHJJJHJJJJDJFEJJHJIJJI110.11300,,+'&'****)*('*)*+*.4679A66CJDDFDFDD>>>>JJJGI000-,&&&-,+(((*0EFHHJIIJJJFJJFIJJHIFJ0000/??C?==?C@8ED;EIFJJB7//51///12>0/.,,,,CCCGEB:FEJJJJJJJJJHJIJFJIFFIIJFGEBDABJEA@@H@@@>FEFHFIGEECJHIJJCFJ@JJGJEHJHJJJJJJJJJJFJIDDDDIGJJJFEGJJHJFIIGEJHJJJJGJJJIJHGFAA=>?@F@=?@;.JFJGGJJJJJJJIJJJHFBDGH889:::77.%'&&'*1688797755423,++&(/.168AAA@=<5555:789:9:IHDEEJIJJJHFJGGJJJHGJCDCCE70FEGFJJGEJJFJIFEJJFI--->?EFHGJBBABHJEJGJFEJJ9BBBEJHEEIDJJAAA('''AAAGGDFGEE//IJJJJJJJGJJDJE==::;::<BJ=<==DFJJJJIJJHJJJEGGJ<;<?ADC;;:;?432/2124?>>?JJJJIIIGECC333****;;;AFFIJCHA>?CJHJFGJJIJJJJFJJABC96GFIDJF<A@BGJIJJBAEC;<<<JJJGJJJJGJHJJJJJICAAHJJJJGJJJJJJHJJJJHJJJJGJFJIFE<JHJCBBB====BB?>9?@@BD<9.,-,015==ACA@@F>>=>EF.---77;<??BDGHF@?EHJGHFHEEE64434+*(%''>CDBE>=7788BEIJJHJJJJ=;<>DHEDJJGFJFJJJJJJJJFDFFJJJJHJ@>;;=<43.**)'&'/>E?AFGJJJJJJGJJFJGJHJJJJJJJIFFDEIJHJGJIJJEJFJGJJEEGJJJJJJJBDCBHJJHHJHJDJFIJJJIJJGF>6/,1(('()',)**)+).9;;;;;;J20009888EEJJJIFIDD-***+=:;ACJHEJGGJJJJJJJJIIEJJJJJJJGJF776:EDHAA@BEDIFFJGED??--+++-14CJJFCACGFGHJJHJJEHFHA@AAD=<<<@G==<<<DABBFAC@AE@@AFJIFECC?>>>779@@AIIGFHIJIJJJFJJJJJHFJFFHF@77G79>>JJFJJECCB>BBJFHJJJEFCDAFHAFFJ?:;/.../,+'&%%%&@>::=@>??>HEHJIGHJGJJJFDF@A@AJJJJJIJJHJJIJJBAAAJJIFEJJJJ;;<;;JFHEEEJJEJJFJEGHFIB@??B>JJJGJJJHJGGJEFCBBEECEDJJGDGDDEC4//.8247446**<<GEGFDGEHFIEEFIJIAAACJGFDAJA@JE;;DBBH;<<:FHDDEGJJJJGCB?BEDJEDFIICCC8999GHDHHJJJJJJJJJCAA@CABGJJHJJHJJHJGJJJHJJJJJEJJJJJJJJEJJGIDJFJJJGJJJJJHJIHFJFJGHJFJIJJJJIFFCDFJEHJJJE>=>54330)&&&&&2./1<?IDEJIGJFJHEJJJJJFJJE>=<=BFHGJJJIHJFJFFJBHDAC9IJHJJHJJJJJGGJJJGJJID>?JJ611+,++<8.>GEEGHHJJGGJJGFDJJJJJEJEDHJIJHHJJJJJJHIJJJIJJJEJJJIJJJJJJJJJHJJJJHJIGGIAA??EFIIJHGJJJJJHJEHHIJJJIJJJJJJJJJGHJJHGAHIJHEGEJJJIJDC@A?@DJFGEGFJIIIGFDCG;DJJJJJJJJHJEJJJFJJJJFJJGGA>?BJEJJJJGJIEJGFJJJGGFFJFJGBADJJJJJGIHGG>>2GCF>7??GJJCCBCJJGJHFFGCCJFIJ>>>>HEBEJEJHJFCIJHJJJFJFJ@?66CBDJIIJEFJGJGJFIE>==;=**+*578;DDJ;:::BEIEJGEFJJJJJJJJJGJIGIDJIFJIHJJJJJJJIJGGHJHJJJJJJEFJJGJIJJJJFJJFHJJHJJJJJJJGIJJFFJB=>>?JJEFCFGFJJJGJFJHJHHJJJIJFIIJJG><:=CHJJIFJGDJFHJIJFJIJJEJJIJIJH@A?@;877;>732/.16=333310...;EJJJJJHIFJJJGCDJFFEJJ????FJFJIGEGJJJJJHGJJJJIJJHJJJJJJGHFJHG8566<<>AHE==<=BBCDHHHIGJJFGFJCFEJGJ?>>>GFGJJEHEEE<5442336C@4B=CJFHJIJDDCFDGEJFIJHGECACD>JJEFHGJHEBC7&(60178CGGHJEDJJJJJHGHHJJJA>>?JJGIBCCEA@AAJJJFJHJJJJJJIFJJEJHHGJJJJJJGIJJJIJJFJIJJCJIJJJIJJJFHIJFJJJJJJJJHJIJHJJFFHHJCBA@JJFJFJDJJIJIIIJIJIJJHHJJJJGJEGFFIJJIJJIFHGHGDCJGGHJJJGJJF8888GJJJJJJJ@@A@J>00?>@CCJBA?@000:;;;?@BBB?@6522>>BBA--,,35B<=DEJJIHJJJJJJIIJJJJHJJJFHJJIJGJJHA?=@EEJIGCBACC7634''''GDHCCCJFJJJFGGGJJ>JIJJGJEJJJE@<;==>JFJJFFGJBCBADAFIJGGJGGGIJJJHFI>DEIED>9;?6.++;BDJFFHGGFJJJF=<<<DGGFJDHEEJIJJJJJJJJJJD>888GA?>=?@@?87AGJ;;;AEJJJJJHJEEIJGGJHJJJJJJJHJJGJIEGHJJJHJGJIJJJHJGHJJJGJJJE>FGHEGJJIJJJIJJDIJJIHCFDGGHJFJJJJGGJJJJJJJJJHJIIJJJFA?@@FCFGDGJJJFJF?AJFJJJJJJJJ>=<<000HJJHJJHJJFFHDGCG<954***)**,+,0../>@@B31119<DFHECB5J+,.0//1/..-/2+***,((,-077=JJEEJIJIIHFJECIJJIFHJJJJHJJHGGIGIJIFJJHHJJJJHDJJFCFFIJJHJC4CBIJJHJJJIFJCGCEJJJJJJJJJJJJEHJFJGJJJJJJJJHJECE=HB:;;;D<20006JJJJA@@BFFJGJFI@?HHJGCDFDDBFJHJJIFGJJIFJJJDJFDDHGJJJIJJJGJIJJIJJJJHJJE?A??CCCFGIJJJJJEJGJJJIJJGJIJDFDDJHD:::AJA;<;;=?<1((8;=>=GD>3*'))1+++++++????CJJJJGFEFJGEJJJIJJJ@:JE@>>65445734443336E=5:=++8GJIJJJIDJIGJEJJJIJJJJIJHJGJJJIJJGHJIIJJFHCCJJIHFGJIJFJGJJJIJFJEJHHJBABJHCDBDCBD;<ADCJEJJJJHHEEF?>1-11103359>@BCBDCJFEFFDJJ=ACEEJEHFBID:9//JEJJJJIFJJJHJGFFFEJGJJIGJJJFFJGJJJJJJJJJJJJJGJFHIJ>>>>JJJIHJJCFEJDCCIHGJJJJJJJJJJFCGJ933-----6DFFCDBBCHHJIEEGDEEGGID?==C:988FBFGJJJJJCEJJGJGJHGJJJJEFGCCFCGJJJHIIJJJJJJGJJJGGJHJJJJJHGJFFEIJJJJHDJJFFEIJJJJJFIEFJCAAEJJJHHG?3333EDJJJFGJJFGIJJJJJJJIGJJJJJGGHIJJBFGDEGJJHA;8:D<<;-,,)-:AE?>777792';;:?>EJHJCB@.,,,.>GJ@@GHIGJGIJFJHEA<>???@AA??A>GJJJJJGGJJJJHJJJGJHG00,,.././+2278FJJJGEBGJGJJJJJGJGDIGJJFG=>982--,-,-07::BGDEDJEFHBJ9995888CEJJJGJJJJJJJFJJFEEECDEDFJJJJ>??+***,+**+)))(3>@AB?EGJJJJDIIJJFJJJGFHJHJJHJIHJJJEA8779HJJJJJJJJE:::;HJHJJJJJJJIJJJJJJHGGJJIJJJJJJJFFJIJGJJDIEJJHGJHFIFHG8879JJJ6455/**.0656122//)))''''-,-.0;BBJIEJHHJJFHGFEIJ@@@AIFFGJJGJIJDJ6544CEEEJFJJJCCC=/---2668:41114442112JJFGEJGIHJJJGJJJJFFGHHJJJJICFJJFHJJJJEEECEGIJJJIGGJB9:67AJFEHEIHJJJHFEJJJJJJ===>DC??@B@??,'
@Li_n2g_4_plaTL097-2_271
CCGGATACCTAGCCTTTCTCCCTAGGGAAGCGTGGCGCTTTCTCATAGCTCACGCTGTAGGTATCTCAGTTCGGTGTAGGTCGTTCGCTCCAAGCTGGGCTGTGTGCACGACCCCGTTTCAGCCCGACCGCTGCGCCTTATCCGGTAACTATCGTCTTGAGTCCAACCCGGTAAGACACGACTTATCGCCACTGGCAGCAGCCACTGGTAACAGGATTAGCAGAGCGAGGTATGTAGGCGGTGCTACAGAGTTCTTGAAGTGGTGGGTTTATTAACTACGGCTACACTAGAAGGACAGTATTTGGTATCTGCGCTCTGCTGAAGCCAGTTACCTTCGAAAGAGTTGGTGACTCTTGATCCGGCAAACAAACCACCGCTGGTAGCGGTGGTTTTTTTGTTTGCAAGCAGCAGATTACGCGCAGAAAAAGGATCTCAAGAAATCCTTTGATCTTTTCTTCTACGGGGTCTGACGCTCAGTGGAACGAAAACTCACGTTAAGGGATTTTGGTCATGAACAATAAAACTGTCTGCTTACATAAACAGTAATACAAGGGGTGTTATGAGCCATATTCAACGGGAAACGTCTTGCTCTAGGCCGCGATTAAATTCCAACATGGATGCTGATTTATATGGGTATAAATGGGCTCGCGATAATGTGGCAATCAGGTGCGACAATCTATCGATTGTATGGGAAGCCCGATGCGCCAGAGTTGTTTCTGAAACATGGCAAAGGTAGCGTTGCCGATGATACAGATTAATGGTCAGACTAAACTGGCTGACGGAATTTATGCCTCTTCCGACCATCAAGCATTTTATCCGTACTCCTGATGATGCATGGTTACTCACCACTGCGATCCCCGGGAAAACAGCATTCTAGGTATTAGAAGAATATCCTGATTCAGGTGAAAATATTGTTGATGCGCTGGCAGTGTTCCTGCGCCGGTTGCATTCGATTCCTGTTTGTAATTGTCCTTTTAACAGCGATCGCATGCTCGTTCTCGCTCAGGCGCAATCACGAATGAATAACGGTTTGGTTGATGCGAGTGATTTTGATGACGAGCGTAATGGCTGGCCTGTTGAACAAGTCTGGAAAGAAATGCATAAACTTTTGCCATTCTCACCGGATTCAGTCGTCACTCATGGTGATTTCTCACTTGATAACCTTATTTTTGACGAGGGGAAATTAATAGGTTATTGTGATGCTGGACGAGTCGGAATAGCAGACCGATACCAGGATCTTGCCATCCTATGGAACTGCCTCGGTGAGTTTTCTCCTTCATTACAGAAACGGCTTTTTCAAAAATATGGTATTGATAATCCTGATATGAATAAATTGCAGTTTCATTTGATGCTCGATGAGTTTTTCTAAGAATTAATTCATGAGCGGATACATATTTGAATGTATTTAGAAAAATAAACAAATAGGGGTACCACGCACGTTTCCCCGAAAAGTGCCACCTAAATTGTTAACGTTAATATTTTGTTAAAATTCGCGTTAAATTTTTGTTAAATCAGCTCATTTTTTAACCAATAGGCCGAAATCGGCAAAATCCCTTATAAATCAAAAGAATAGACCGAGATAGGGTTGAGTGTTGTTCCAGTTTTGGAACAAGAGTCCACTATTAAAGAACGTGGACTCCAACGTCAAAGGGCGAAAAACCGTATTATCAGGGCGATGGCCCACTACGTGAACCATCACCCTAATCAAGTTTTTTGGGGTCGAGGTGCCGTAAAGCACTAAATCGGAACCCTAAAGGGAGCCCCCGATTTAGAGCTTGACGGGGAAAGCCGGCGAACGTGGCGAGAAAGGAAGGGAAGAAAGCGAAAGGAGCGGGCGCTAGGGCGCTGGCAAGTGTAGCGGTCACGCTGCGCGTAACCGCCACACCCGCCGCGCTTAATGCGCCGCTACAGGGCGCGTCAGCGGGTGTTGGCGGGTGTCGGGGCGCAGCCATGACCCAGTCACGTAGCGATAGCGGAGTGTATACTGGCTTAACTATGCGGCATCAGAGCAGATTGTACTGAGAGTGCACCATTGCGGTGTGAAATACCGCACAGATGCGTAAGGAAGACCCGCATCAGGCGCTCTTCCGCTTCCTCGCTCACTGACTCGCTGCGCTCGGTCGTTCGGCTGCGGCGAGCGGTATCAGCTCGCTCAAAGGCGGTAATACGGTTATCCACAGAATCAGGGGATAACGCAGGAAAAGACATGACGAAAAAGGCCAGCAAAAGGCCAGGAACCGTAAAAAGGCCGCGTTGCTGGCGTTTTTGCCGTAGGCTCCGCCCCCCTGACGAGCATCACAAAAATCGACGCTCAAGTCAGAGGTGGCGAAACCCGACAGGACTATAAAGATACCAGGCGTTTCCCCCTGGAAGCTCCCTCGTGCGCTCTCCTGCAAGG
+
310223-+)(%%%',/2()',78('((?JGJJJJJJGEIIJGI=>JJJJJJIJJJJ.+BCDBIJEFC???BFJIJJJHHJGJHJJBCCECEBAAAJ???HEJHJJJHHD.(%*651113+249;>DCGJBA>:98<=>E;??>?GFJGJJIJIJIFJJEJFGJJJJJJJHFIJGGJGJIIJJJJFEJJGJHJJHIGJIJFIHGGJJJJGJJJBB?=>;+,-45<:<DEBEDECB=2238DJGJFGJJJJJJJJGJFDDHGG98820,''''****:>BF??HJHGEFF=6664=96)()()000?JEJJGJFHJJJJJJJFIJJJJD@BJEFDHF<.,-551(''&8>(((((4746<<JJJJEDJFJJGJJHJJJHJJIJJJIJIHDBABB@CCA??AFCF<99:665.----//-++,)&')/138+))))();;>6)))@=?=7CDHJ?@?//,+/,)(((JEGFJHIJFJHJGJFIDIJ>>=AB==<<EFJFFIHIJJGGEIJHIJHJJHIJ>???JJGEGJEHEJ=<;:?FEGJJJJJGJFGDAB@AJGJEA5555,,,,?AI33333FFFBCEJJGA////67:9854:;IGHGEHHJIIEJIJJJHGGGJJFHFIJJJHJJHJJHJJIJJHJHJABACJB7777A65568)))>CJFDEFFJJCCGGJGGHJJ=<<=GDDFEEJJJHJJHJGEFGJIJFFCHJDCDBGGBBBDGJJJJHJJJJIJJJGDH<<*(1A;<=766-+(''%%$%)*-,,,,-2555:ACADGJGJJBAABIC?>D:899>A>9<JJIJJJGHFJEBDBCC:33345?>FJGGIGG===>EJJEEEFJJHJGJGJHJJH9889GJJBCCCJJJJJJJJFJFJJGJJHJJHHJJJJJIJJJJJJJJJCDHD>@IGFJJJJGEGJJJJJJJJJGJJJJIJJJJJJIJHJIGHHGJHCDHHEJGIJJJIGJFGH:::@JJJHJJHGB@A;::*))).,(*++,,./744;;@A=99@@FIBACCJEJJJJHEJJJGFIGJJJJIJGIDFEJJJHJJJGIJJJJJJJJIFGGHGHJJGJJJJJFJGJJJHJJIJJIJJJJHDGFE=2103535679678AJGDGBFFC;44?>:>?DJB<999BAAJJJJJIJJJHJJJIJE62222=HHJJJAAJAJJJJJJJHJECBJJJJFJIDGEDFFD@'''''''-../.122/.,,+((&(&%%%%3449:BCB@;79BBDCBCBFCAA@AJGJJGJJJJIJJJEFGFJJHJJJJJFBCJJJJJJGJJJJIJJFGEFDHEJJJIIJJGJJBAEJEDDGJGIIJJJIGAA@<===JJHJJJJJJJJGJJDHG><;8--,,56JHFJHDGHJJCCCGHGJEGEFGJJ>??@776789:;4445:=FFJJJJJJDA?@CFIIIHJJ/../1224<>***(('(12---269;=@CCIJIJJJJCAAB57;5,))&&+$%'.(17>ACFJGFEAFIJHJIJFJJJJJJIFJJJEBD;IJGBBBBF?==>JJJJJJHGJJJJIJHIA?@ADC@ACIIJGG>@>>D=A1113;>??IJJJFHIIJJEHJEF5446=;(''(,.-***),5999>;5557BDC?BEBCIHJJHHJIJHJJIJJJJJJJJHJJJJJFIJJJGHIJGHJIJJJHBG*))()<99BFJJHIEJFFJCAB>?<=;344:5GHFHHHJEDEDB<:7443<?<>?EEHGEFJJJEHBDGJJJJ:999;<;>B@A?@=<<668BJ@HB?>CDF??==@1006567;>DCABIJJJJJHEFFHFIHHJJHGJJFJIHEJJFFJJHJJJJJEJIHJIJJJJGIJGHGDG<::<JJFHJJJIGGJJJFFEA@@>::9:BABDJDBAABE('''6J39:8IJEJHEBC5CGIIGJGJGJJJGJIJJGJGCGFJJJJJIJJFJFJHGJGGJJHJHHHJGJIEJCC>>??JBBA?@AA@GGJJJJHJJJJHJIFJEF4333A@???AFEFJIEHIJJHJD@;;<==<?A=A::::BCDGFGJIJDCCBJJFJJFIGGGJFHHFDEAEEDGDID;;.,.(())'$$')9:@JIDHJIDDJFHBEDHJHJHFDAAEBAEHJGIJJJJJJJJJHIJHFHDJGFIJHGJECBDIIJEHHIJHGGCGD83334GJIJJGJGI:9:;JFIIFGFDHCJJHIEDCCGGGJGJ99921--2,,../-(&'%$$%&+,=JFIJJJJEABBJGJJJFJJEEJD<:9;>AD?30,&%$%&%&./0;AC@ADA=:9885556A9512AAABC@<;767AD@@@AHEEIHA@@IJHIJJJIIIJJJJHFIGGFJGFDGGGGHDGJCFFJJJJHCDF@=220,8?>@BCB86B?BADBDJEFJJJFDB?@AJJJJEJGHGC92,('
@Li_n2g_4_plaTL097-2_272
CCGGCCCCGGGAATTTCAGATTCCAGGCGAGCGTCCAGACCTCGCCGCGATAGATGCGCTGCTGTTCCTGATCAGCATTGGCTGTGTCGGTATAGATACCAAAAGGCACGCGCGTATTAGTGGCCCCATGCCACTGGATGATGGATTCTTGCATTACTACTGACCTCCTTTCTACTTGCGGGCGAGCGAATGACTTTCTGCCGACTTGCGATCGGGGTGATTGTCGCTTCGGACCCAGCGGCCGAGGAGGAAGACCGCAGCTCCGGCGACGAGCATGGGGACTGACATTGCGTAGAAGACTGCACTGGCGAAGCCCATGCCGAGTGCCGCTCCGACCGCGATCGGCCCGACGATGCCGCCGAGGCGGCCAACACCCAACGCCCATCCAACCCCGGTGGACCGCGTCGGTGTCGGATAGAACACCGCGGACAGCGCGATGAGGCTCTTCTGTCCACCGCTGATGCAGACCCCCGCAAAAAAATTGGCCGTCAATAGGACCCACAACGGCGCCGTAAAGGCGACACCGGTCAGCGCAACGAATGCGAATCCGACGACATAAACGGTTCCGAGGGTGACGTACGCGCCGAGTCGGTCCATACAGGGCCCGGTGACAAATGCAGCGGCGATGCCGCCGACAGTCGTGAGGGTGGTGGCGGTGGT
+
FJEGFJJJJFFDJJJJJEEECDC;9?C@97777889=;:DIEDCJGFJJJEIJJJGJGJGD;>C??;ABAAJJHJHJI;9;?HJJJJA7777</++++8>:?JJJJJJHIGJJIHFJEA?@@JIJHJJJGEJGJHJGJGJJJHJJIJFJJJJGJJGHC=:99:HFJ@=7>4/=999;?JDGJJJJJJDBDCJFGIJJJJIJB=>JCJJE-,,,CFFJGJJGGFHIHFFF?DB@AFGFJJHFHHIJJJGGJJJJJDJJJGEGHDEDJJIJJJJJJ?@>?GGGCABBEFHJIFDHB?AF@A8842002222)'%$$%&*255<''''6?@?@AACBEJGGJ1000CDECJGJH776580./8<=>FJGEJF;;;?A@@A@ABJJDFEFDABGIGIDDDCHHCC77''''89840/./1/0/14.+)*/9=EGFDGGJIJJEJDGGIGJICEHJIJFJJIJIHHJJJJIJFDDIJBD>=AJDE==?DDCD9998=:11127A97?>@JJHJFHJGEDCFFJFHJIJJFEDFHJJHJJJJJJGJHJFFHFIJIHJJFFJIJJHIIHHJFF524ACGGHIHEFHJDIIIIDGIGGJJIJHJFJJ;;;;EDCCHJDDD@ACCEJGFFFHJIGDDFEC;+++,666BEIGGJEHJJFJFJHCBA4)&
@Li_n2g_4_plaTL097-2_273
ACGATAAATAGAAAACCTGTGTGTGTGTGTGTGTGTGTGTGTGTGTGTGTGTGTGTGTGTGTGTGTGTGTGTGTGTGTGTGTGTGTGTGTGTGTGTGTGTGTGTGTGTGAGAGAGAGAGAGAGAGGGGGGGGGGGGGGGGGGGGGGGGGGGGGGGATGTGAGGAAGAGAGAGAGAGAGAGAGAGAGAGAGAGAGAGAGAGAGAGAGAGAGAGATTGGTGTGCGTGTGTGTGTGTGTGTGTGTGTGTGTGTGTGTGTGTGTGTGAATATAGATATATATATATATATATATATATATATATATAGAAAATGCTGTGGATGGATGGATGTGTGTGTGTGTGTGTGTGTGTGTGTGTGTGTGTGTGTGTGTGTGTGTGTGTGTGTATGTATATGTATATATATATATATATATATATATATATATATATATATATATATATATATATATATATATATATATATATATATATATATATATATATATATATGATGTGTGTGTGTGTGTGTGTGTGTGTGTGTGTGTGTGTGTGTGTGTGTATGTATATATATATATAAATATATGTGTGTGTGTGTGTGTGTGTGTGTGTGTGTGTGTGTGTGTGTGTGTGTGTGTGTGTGTGTGTGTGTGTGTGTGTGTGTGTGTGTGTGTGTGTGTGTGTGTGTGTGTGTGTGTGTGTGTGTGTGTGTGTGTGTGTGTGTGTGTGTGTGTGTGTGTGTGTGTGTGTGTGTGTGAGAGAGAGAGAGATATATATATATATGTGTGTGTGTGTGTGTGTATGTGTGTGTGTGTGTGTGTGTGTGTGTGTGTGTGTGTGTGTGTGTGTGTGTGTGTGTGTGTGTGTGTGTATATATATATGGATATACATGTGTGTGTGTATGTGCGTGTGTGTGTGTGTGTGTGTGTGTGTGTGTGTGTGTGTGTGTGTGTGTGTGTGTGTGTGTGTGTGTGTGTGTGTGATCGGATGTGTGTGTGTGTGTGTGTGTGTGTGTGTGTGTGTGTGTGTGTGTGTGTGTGTGTGTGTGTGTGTGTGTATATATATATATATATATATATATATATATATATATATATATATATATATATATATATTGATAGTGAGAGAGAGAGAGAGAGAGAGAGTGGTGGTGGTTGGTCTTTCTGTGTGTGTGTGTGTGTGTGTGTGTGTGTGTGTGTGTGTGTGTGTGTGTGTGTGTGTGTGTGTGTGTGTGTGTGTGTGTGTGTGTGTGTATGTGTGTGTGTGTGTGTGTGTATATATATATATATATATATATATATATATATATATATATATATATATATATATATATATATATATATATATATATATATATATATATATATATATATATATATATATATATATATATTGTGTGTGTGTGTGTGTGTGTGTGTGTGTGTGTGTGTGTGTGTGTGTGTGTGTGTGTGTGTGTGTGTGTGTGTGTGTGTGTGTGTGTGTGTGTGTGTGTGTGTGTGTGTGTGTGTGTGTGTGTGTGTGTGTGTGTGTGTGTGTGTGTGTGTGTGTGTGTGTGTGTGTGTGTGTGTGTGTGTGTGTGTGTGTGTGTGTGTGTGTGTGTGTGTGTGTGTGTGTGTGTGTGTGTGTGTGTGTGTGTGTGTGTGTGTGTGTGTGTGTGTGTGTGTGTGTGTGTGTGTGTGTGTGTGTGTGTGTGTGTGTGTGTGTGTGTGTGTGTGTGTGTGTGTGTGTGTGTGTGTGTGTGTGTGTGTGTGTGTGTGTGTGTGTGTGTGTGTGTGTGTGTGTGTGTGTGTGTGCTGGTGCTGGTCCGGTGGATAGTCCGGTGGCTGAGTGTGTGTGTGTGTGTGTGTGTGTGTGTGTGTGTGTGTGTGTGTGTGTGTGTGTGTGTGTGTGTGTGTGTGTGTGTGTGTGTGTGTGTGTGTGTGTGTGTGTGTGTGTGTGTGTGTGTGTGTGTGTGTGTGTGTGTGTGTGTGTGTGTGTGTGTGTGTGTGTGTGTGTGTGTGTGTGTGTGTGTGTGTGTGTGTGTGTGTGTGTGTGTGTGTGTGTGTGTGTGTGTGTGTGTGTGTGTGTGTGTGTGTGTGTGTGTGTGTGTGTGTGTGTGTGTGTGTGTGTGTGTGTGTGTGTGTGTGTGTGTGTGTGTGTGTGTGTGTGTGTGTGTGTGTGTGTGTGTGTGTGTGTGTGTGTGTGTGTGTGTGTGTGTGTGTGTGTGTGTGTGTGTGTGTGTGTGTGTGTGTGTGGTGTGTGTGTGTGTGTGTGTGTGTGTGTGTGTGTGTGTGTGTGTGTGTGTGTGTGTGTGTGTGTGTGTGTGTGTGTGTGTGTGTGTGTGTGTGTGTGTGTGTGTGTGTGTGTGTGTGTGTGTGTGTGTGTGTGTGTGTGTGTGTGTGTGTGTGTGTGTGTGTGTGTGTGTGTGTGTGTGTGTGTGTGTGTGTGTGTGTGTGTGTGTGTGTGTGTGTGTGTGTGTGTGTGTGTGTGTGTGTGTGTGTGTGTGTGTGTGTGTGTGTGTGTGTGTGTGTGTGTGTGTGTGTGTGTGTGTGTGTGTGTGTGTGTGTGTGTGTGTGTGTGTGTGTGTGTGTGTGTGTGTGTGTGTGTGTGTGTGTGTGTGTGTGTGTGTGTGTGTGTGTGTGTGTGTGTGTGTGTGTGTGTGTGTGTGTGTGTGTGTGTGTGTGTGTGTGTGTGTGTGTGTGTGTGTGTGTGTGTGT
+
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
@Li_n2g_4_plaTL097-2_274
ACAGGAGAAACGGCTATCGATACCGAGCGTCAGGCCCGTCAATGTTTGCTCAAAACCAGCTCCCGCATCAGTGGTCACGTTGTTGCGGGTGTTAATTGCCGAACTCCACATCGCCGTATCGTAACTAACGCCTTTTACGCTACCAAGACGCTCACGCACGGTGTCCAGTTCTGCATCAAATACCAGCGGTTGTGCGGCCGCCATATTCAGCACATCAGTGGTTGAAGGGGTAATTTGCGCGCGATTCTCTGCCAGACTCCAGCTATGGTTGCCATTATCCAGCAAGGTATATTCATACGTACCGATATCAACAACGCCTCCGGCATTGCCCAACGTAAATGCAGCATCACCGCCGCCCGTTGTTACCAGTGTAAGGCTATCTCCTGCTGCCGGGCTGGCACCGGTGTCCGTCACGAATATTTTGAAATCACCTGTTGCCTGACCGGTGACGTTGAGCTGATCGCTCTGATGATTAGCCATATCGGTACGCATATAAAAATTGCCGTTTCCCGACAGGGTATTGGTGGTCAACGTAATGAAATTTTCCGCACTTTGCCGTCACTGATGAACGAGTCACTGGCTGATCCATCATAATCACATTTGCGTCAGACATCGCAAGGTTGGCTAAGTTGAGGAGGGTGTTTTGGTTCGTCGTAGTGATATCGGCAATGATGGTCCATACGCTATTTTCGAGCGAAACGTCCGCTTTGCTGGTATCCACGGCACCATGCGTTCTAAAAGAAGCGCCCTCAGAAACCACTACCTTACCCACCAACATTGCGGGTGCATAATTTATTTGCGGCTTCATGACCTCAAGAATGCCATCATTCCCTCTGACTGAAACGTTAACCATTGTGCCAGCCCAGACGTTAGCGCGGCCATTGTTGATAACCATATTTTCAGAGATGGCTTTTGAGGAATCGTGATACTTCCATTCTGATATGATCAACCGAGATCATA
+
21'&&&102=7;<<DFJEBCBEJF@??>::277<9HC===.--/??9/****0/CFJGJFHJJJFJJJJJJJJJJJJHJJJJHJJJJJJJIJF665.--11777AABIJJJJJJJJJJJJJJJHJJEHHJJGFJJJJJJJJJJJJJJJJJJJJJJJJHJFEDFJA=23AB?@A>(())++(--.'(((ACJJIGJJJJJJJJJJCBCADJJJJJJJJJJJJJJB>9AFJJHHJIJJJJGIJJJHJIGJJJHJJJJIJJJJHJIJJJIIJJIECBIJGJIIJJJJIJJJJFJJJJJJJJJJJJJJJIJJJJJIJJJJJJJJJHJJJJGJJJJJJFJJJJJJHGJJJJJJJJFIJJJFGGGFJIJJJJJIJJJGJFJJB@?><;;;JDF????:AJJJJIGAA=899:A9DCHGJJJGHGJJIJGGIJJHJJJHJEJJJJHJIIJJJHJJJJIJJJIJDD((()99>AFJJJJGJJJJFJJFHJBBBBGJJIIJIJJJJJJJJHJJJJJEEJFFGJDGDFJJJJJFJJGJHJJJJFFIJHJIIIJJJBA:;EDHC=.CHGHJDEJHJJIHJJGJJGIJFJGHJJ)(()JJJIJJFHJGJIIJHJFBCCJHJJJIJJIJGHJHGJJIEJJFIJJIFEHHIJJJHJJJJJJJJHJJJJIGJJJHJJJHJGIJHEJJIHJJJGJJHFJJJIJJJJJIJJJIFIEJJFJFFJJJIJIJA>=??7.))(();?=<=AA?><;==?@JJGIJIJGHGFEFGJJJJJJJJIJJIHJGJJHJFFJGGHEGIJJJJJIJJJGJIJJGJJHJIEHFJJJJJIJJGFF?CIHCB>==>IEFGJJHJIJJGFJIJHJJJJIIJJJGJJJJJJJJJGJJJJJJIJJIJIIJEHJJJJJHBA??AJHGJJJCCADI3*+23=;:=<=:8/+++*()((./3EEJJEEJIIFJ::::E@C>>A?*)))++///*(&$
@Li_n2g_4_plaTL097-2_275
GGTGTTGAGACCCCACTGGATGATGGATTCTTGCATTCCTGCTGACCTCCTTACTACTTGCGGGCGAGCGATGGTGCTAAGGACATGCGAAAACCTCGCAAGTGTGAAATTGTTATCCGCTCACAATTCCACACATTATACGAGCCGGATGATTAATTGTCAAATTTCGCGGGATCGAGATCTCGATCCTCTACGCCGGACGCATAGTCAGCATCGCCGGCGCCACAGGTGCGGTTGCTGGCGCCTATCGCCGACATCACCGATGGGGAAGATCCGGCTCGCCACTTCGGGCTCATGAGCGCTTGTTTCGGCGTGGGTATGGTGGCAGGCCCCGTGGCCGGGGGACTGTTGGGCGCCGTAGCTGCATGCACCATTCCTTGCGGCGGCGGTGCTCAACGGGCCTCGTTCCTACTGGGCTGCTTCCTAATGCAGGAGTCGCATAAGGGAGAACGTCGAGATCCCGGACACCATCGAATGGCGCAAAACCTTTCGCGGTATGGCATGATAGCGCCGGAGG
+
+*((*('''&&&&*+4=@HHJJJJEHIEGCGA9<>?==>??ADJJIJJGC=95)'''@EHJJHJGJJJHFFFHJIJHJJIHJJJJJJJJDFJJJJJJJIJJJJJJHFHHJJIIGBB???B=.-,-0>>CJEJJJJJJFJE;/03=ABGFJCCBCJJJJJJJJJJJJJJAB543621(((()*</..08?:8:>>CEEDCGC;;99+++)('&%&&,-..CBEJCAABDHFJHJGJJJJJJJJJHFJ</CBDDCEGDF?>>856B@CEHEGCAAB+);)>:;;;>=<<?>=FJJBAA1112CEFEJCA@AJHJJJJIJIIGJJJGG>DHDC=:843(((5657GD@99:AA::<==9/*)$$%&&&1:?@=?BCF>CIJJHJJJJJJJGJJHHE9)(('&''''$$&''(&)459ABJJFA>;9<:33@BGHGFFJFJJGJJGD@B99=:-,''((,,111775566945:=HHGGJJGJHJJJJJFCCC;575FAA@E87769678////*((*''%
@Li_n2g_4_plaTL097-2_276
TCGGTACGAAAATCTTTACCATCTTTAATATCGTCTAAATCTGCCATAACTTACTCCGGTTAAGTAATGCACATCAGAAATCGTATTTGCCGATATTCTCTTTGTTGAATATCACGCGCTCCGGTAACAGTACGATGCCATTACCATCCGCTTCGTAGTCATAGCCCTGAACGCTGTTTGGCGAGACTTCAACCTGACCTACGCCCTTGATATCCAGCTTGTCGCCCGTTTTCATTGATCCTTTTTTCAATAATGCATCCGCGACATACACTGAAATTTTGCCTTGCTGAACCACATCCCACAGGCCAAATTCTCTCACCGTGCCGCGCTCTACATACGGGCGCATGGCGTTTCGCATAAATCCGACAATCGCTACTTTGTCATTTTTCAAGTTTTCTGCGGCTTGTGCAGCGGATCCACAA
+
9+**),,+,-0AB1///=BDEDJGJJIJJJJIJEGFJGJJJIJJJJFFIJHGEEEEJFGEJJJJJJJJJIHJIJJHFJJGG???:::;<JEDCCGJJJJJJFJEJJCCJJJJJJJJGJJJCH:IEGJJ<<<<E><=>HB9:99>=9DABDEFJDBD<<<=@JJJJJJJJJJIJJJJJJJJGJ@@@>@A?<>FDGJJJJJJHHHJJHG<89<JJJJHIFEJAC?777543259:559/1116620/078?CEJGJJGC@AA@A??DBHHJ>>>>JJJJJJJJF3180CB....DDH8877/)=//115521+354)('(15445JFFHE@CGJ;::;>@ADCC>=88&%%%%&&(''&'&$%)'**.:<ADDIJHHJFI:5@////7=GC>=BBJJJ997763056(('('''%%%%('%$##
@Li_n2g_4_plaTL097-2_277
CCGAACCCTACTTTGGACAGACACCTGTTTTCGCATTTATCGTGAAACGCTTTCGCGTTTTTCGTGCGCCGCTTTAAATAGCAATCACAATTAGCGAATCGAATCAAGAGTTTCAGCAGGCAGCCAGACGTCCTGACCATAAACCTGTGTGGATTTTTCACCGGTGTAAATTTCCATCCAGGAGATTTTACGCTCGCCTTTATAGGCTTTCTCGACTGCAGCGTCAACCACTTCAGCATGGCTGGGGTTACATCTACACCGATTCCATCACCTTCAATGTAAGGGATAATCGAATTTGTAGGGAACATTAG
+
BJFDEFJJJBA<BJEJEFGGJJJJJIJJJJJJDABFJJJJEFFIJJJJJJJJJJGIHEJJJJ;:::IJJ@65+(-(&&&&%%%()&$$$$(*()(()774(&&&'8445325547@GJJJJJJIJIJJJIIJJJJJJJJJJJJJJJJHJJJJIJJJJJJIFJJJJJJJJJJJJJJIHJJGJJJJGHDDDFHHFC?>@@@J=<==EGFHJJJJJHJJGJH==<555)))+D:==.<<@JHJJJJIIJJHJJIJJ:99:HJJJJJJJIHJJJJJJJHBBBCJHJGJJHJGGD1/&&&(*('''(*-9:,++&%
@Li_n2g_4_plaTL097-2_278
GCTGTGGCTCACCCTTCCCTGGTTCAATGATTGCGCACAGCAGCTTCCGATATGGGCCTGCTGACAGAACTTCCACGCGATGTTTTTGCGACAAGCATTGGTAGCCACTAGCGCTTCCTGCAGGTAATTCAATAAATGCGCTGCTCTAACAAAGCCCAAAAGGAAGCTCGTGGCTGCTGCCACCGCTGAGCAATGACTCAGCGTAACCCTGGGGCCTCTTGAAACGGGTCTTGAGGTTCCTGAAGGAGGAACTATATCCGGATTGGCGAATGGGACGCGCCCTGTAGCGGCGCATTAAGCGCGGCGGGTGTGGTGGTTGCGCGCAGCGTGACCGCTACACTTGCAGCGCCTGTAGCGCCCGCTGCCTTTCGCTTCTTCCCTTCCTTTTTTTCGCCACGTTCGCCGGCTTTCCCCGTCAAGCTCTAAATCGGGGGCTCCCTTTCGGTTCCGGTAGTTGCTTTGGCACCTGAGCCCCCCAAAAAACTTGATTAGGGTGATGGTTGGCGTAGTGGGCCATCGCCCTGATGCAAGACGGTTTTTCGCCCTTTAGTTGGAGTCCACGTTCTTTAATAGTGGACTCTTGTCCGAACTGGAACAACACTCAACCCTATCTCGGTCTATTCTTTTGATTTATAGGGATTTTGCCGATTTGACTGTGGTTAAAAAATGAGCTGATTTAACAAAAATTTAAACCTAATTTTAACAAAAATATTAACGCTTACAATTTAGGTGGCACTTTTAGGGGAAATGTGCGCGAAACCCTATTTGTTTATTTTTCTAAATACATTCAAATATGTATCCACTTGCATGAATTAATTCTAGAAAAACTCATCGAGCATTAAATGAAATTGCAATTTATTCATATCAGGATTATCAATACCATATTTTTGAAAAAGCCGTTTCTGTAATGAAGAAACTCACGAGGCAGTTCCATAGGAACACCGGCAGATAGCCGTATCGGTTTACGATTCCAACTAGGCTTTTCCAACATCAATACAACCTATTAATTTCCCCTCGTCAAAAATAAGGTTATCAAGTGAGAAATCACCATGAGTGACGACTGAATCCGGTGAGAATGGCGAAAGTTTATGCATTTCTTTCCAGGACTTGTTTGACAGGCCAGCCATTACGCTCGTCATCAAAATCACTCGCATCAACCAAACCGTTATTCATTCGTGATTGCGCCTGAGCGAGACGAAATACGCAATCGCTGTTAAAAGGACAATTACAAACAGAGATCAAATACAACCGGCGCAGGAACACTGCCAGCGCATCAACAATATTTTCACCTGAATCAGGATATTCTTCTAATACCTGGAATGCTGTTTCCCGGGGATCGCAGTGGTGGCTGACCATCATCATCAGGAGTACGGATAAAATGCTTCGATGCGAAGAGGCATAAATTCCGTCAGCCAGTTTAGTCTGACCATCTCATCTGTAACATCATTGGCAACGCTACCTTTGCCATGTTTCAGAAACAACTCTGGCGCATCGGGCTTCCATACAATCGATAGATTGTCGCACCTGATTGCCCAACATCGCAAGCCCATTTATACCCATATAAATCAGCATCCATGTTGGAATTAATCACAGACCTGCAAGACATTCGTGGAATATCGTCTCATAACACCCCTTGTATTACTGTTTATGTAAGCAGACAGTTTTATTGTTGCCATGACCAAAATCCCTTAACGTGAGTTTTCAGTTCCACTGAGCGTCAGACCCCGTAGAAAGAATCAAAGGATCTCTGGAATCCTTTTTTCTCTGCGCGTGATCTGCTGCTTGCAAACAAAAAAACCACCGCTACCAGCGGTGGTTTGTACCCGGATCAAGAGCTACCAACTCTTTTTCAGAAGGTAACTGGCTTCGGCAGACGCAGTACCAGATCCTCTTCCTTGTTCGTGTTAAGCCGTATTAGCCTGGCTTCGCAGACTCTGTAGCACCGCCTACATACCTCACTCTGTGTACATCCTGTTACCAGTGGCTGCTGCCAGTGGCGATGTACGTCGTCTTACCGGGTTGGACTTCAGACGATAGTTACCGGATAAGGCGCAGCGGTCGGGCTGAACGGGGGGTTCCGTCACGACCAGCTTGGAGCGAACGACCTACACCGAACTGAGATACCTACAGCGTGAGCTATGAGAAAGCGCCACGCTTCCCGAAGGGAGAAAGGCGGACAGGTATTCGGTAAGCGGCAGGGTCGGAACAGGAGAGCGCACGAGGGAGCTTCCAGGGGGAGTTGACGGTATTCTTATAGTCCTGTCGGGTTTCGCCACTGCTGACTGAGCGTCGATTTTTGTGATGCTCGTCGGGGGGCGGAGCCTATGAAAAACCCCCAGCAACGCGGCCTTTTTGTACGAGTTTCCTGGCCTTTTGCTGGCCTTTTGCTCACATGTTCTTTCCTGCGTTATCCCCTGATTCTGGATGGTTTTTGCCGCCTTGAGTGGGCTGATTGTGTAGACTTAGCCGCAGCCGAACAGCCGAGCGCGGCGGCTGCGGTGAGCGAGGAAGCGGAAGAGCGCCTGATGCGGTACTTCTTCCCTTACGCATCTGTGCGGTCTTTCACACCGCAATGGTCACTGTTCGCGTACAATCTGCTGCTGATGCCGCATTGGTCCAGCCGGTATACACTCCGCTATCGCTTCGTGACTGGGTCATGGCTGCGCCCCGACACCCGCCAACACCCGCTGACGCGCCCCTGGCGGGCTGCTTCTCCGGCATCCGCTTACAGACAAGCTGTGACCGTCTCCGGGAGCTGCATGTGTCGAGGTTTTGGCCGGTCGTCGCGAAACGCGCGAGGCAGCTGCGGTAAAGCTGATCAGCGTGGTCGTGAAGCGATTCGCGGATGTTATTCTGTTCATCCGCGTCCAGCTGGTTGAGTTTCTCCAGGAAGCGTTAATGTACGTTCTGGATAAAGCGGGCCATGTTAAGGGCGGTTTTTTCCTGTTTGGTCACTGATGCCTCCGTGTAAGGGGGATTTCTGTTCATGGGGGTAATGATGCCGATGAAACGAGGAATTATCACGATACGGGTTACTGATGATGAACATGCCCGGTTACTGGAACATTGCGAGGGTAAACAACTGGCGGTATGGATGCGGCGGGACCAGAGAAAAATCACTCAGGTAATGCCAGCGCTTCGTTAATACAGATGTAGGTGTTCCAGGGTAGCCAGCAGCATCCTGCGATGCAGATCCGGAACATAATGGTGCAGGGCGCTGACTTCCGCGTTTCCAGCTTTTTGGAACGCCAAAGTCGAAAACCATTCGTGTTGCTGCTCAGGTCGCAGACGTTTTGCAGCAGCAGTCGCTTCACGTTCGCTCGCGCTCCTGGTGGATTCATTCTGCTAACCAGTAAGGCAACCCCGCCAGCCTAGCCGGGTCCTCAACGACCAACGCGATCCCTGCGCACCCGTGGGGCCGCCATGCCGGCGATAATGGCCTGCTTCTCGCCGAAACGTTGGTGGCGGGACCAGTGACGAAGGCTACAGCGAGGGCGTGCAAGATTCCGAATACCGCAAGCGACAGGCCGATCATCGTCGCGCTCAGCGAAAGCGGTCCTCGCCGAAAATGACCCAGAGCGCTGCCGGCACCTGTCATTACGAGTTGCATGATAAAGAAGGCGTGGTAAGTCCGGCGACGATAGTCATGCCCGCGCCCACCGGAAGGAGCTGACTTCGGTAAAAGGCTGTTCAAGGGCATCGGTTGAGATCCCGGTGCCTAATGAGGCTGGCTGACTTACATTAATTGCGTTGCGCTCACTGCCCGCTTTCCAGTCGGGAAACCTGTCGTGCCAGCTGCATTCATCAATCGGCCAACGCGCGGGGAGAGGCGGTTTGCGTGCTCGACCAGGTGATTTATTAAGCCAGTGAGACGGGCAACAGCTGATTGCCCTTCACCCTGGCCCTGAAGAGTGCAGCAAGCGGTCCACGCTGGTTTGCCCAGCAGGCGAAAATCCTGTTCATGGTGCGGTTCACCGGGGGTATGACGCTCGAGCTGTCTTCGGTATCGTCGTATCCCACTACCCAGATATCCGCACCAACGCGCAGCCCGGACTCGGTAATGGCGCGCATTGCGCCCAGCGCCATCTAATGGTTGGCAACCAGCATCGCAGTGGGAACGATGCCCTCATTCAGCATTTGCATGGTTTGTTGGAACCGGACATCACACTGCAACCGATTACCCCGTTCCGCTATCGGCTGAATTTGATTGCGAGTGAGATATTTATGCCAGCCGAGCCAACGCAGACGCGCCGAGACAGAACTTAATGGGCCCGCTAACAGCGCGATTTGCTGGTGACCCAATACAACCGGGGTGGCCACGCCGCCGTCGCGTACCGTCTTCATGGGAGAAAATAATACTGTTGATGGGTGTCTGGTTGGAGGGGGCGCGTGAGAATAACGCCGGAACATTAGTGCAGGCAGCTTACCACAGCAATGGCATCCTGGTCATCCAGCGGATAGTTAATGATCAGCCCACTGACGCGTTGCGCAAGAAGTATCACCGGCTTCCGGCTTCGACGCCGCTTCCTTCTCCATCGACACCACCACGCTGGCACCCAGTTGATCGGCGCGAGATTTAATCGCCGCGACAATTTGCGACGGCGCGTGCAGGGCAGGACTGGAGGTGGCAACGCCGATCGGCGACGACTGTGCCCCACCACGTTGTTGTACCACGCGGTTGGGAATGTAATTCGGCTCCCAGCCATCGCCGCTTCCACTTTTTCCCCGCGTTTTCGCAGAAACGTGGCTGGCCGCCCATTTCTCACCAGCGGAAACGGTCTGATAGAGACACCGGCATACTCTGCGACGTCGTTCTAACGTTACTGGTTTCACATTCACCACCCCCTGAATCGACTCTCTTCCGGGCGCTATCATGCCATACCGCGAAAGGTTTTGCGCCATTCGATGGTGTCTTGCAGGGATACCGACGCTCTCCCTTATGCAACTACTGCGTCGGAAGCAGCCCAGTAGTAGGTAGAGCCATGTCAGCACCGCCGCCGCAAGGAATGGTGCATGCTGGAGATGGCGCCCAACGATCCCCCCGGCCACGGGCCCTGCCGCCATACCCACGCCGAAACAAGCGCTGATGAGCCCGAGAAGTGGCGAGCCCAATCTTCCCCATCGGTGATGTCGGCGATATGGCCGGCAACCGCACCTGTGGCGCCGGTGATGCCGGCCACGATGCATTGCAGGCGTCCGAATCCGATGCTCGAATCCGCGAAATTTGACAATTAATCATCCGGCTCGTATAATGTGTGGAATTGTGAGCAAATAGATTTCACACTTGGGGGGGGTGTTACCGCATGTCCTTAGCACCATAGCACGTGACACTGCCGGATTTCATGAATTTCGCGGCCAGTGAGTCGATACCAGTGCATCGTGATCGCCCTGTGTGGGTGGTCATGTTCTTCATCGACGGCTTCGACACCCAGAGCATCAGCTACATGGCGCCCCACATCGCCGAGGAGTGGGCCTGTGAGAACAGGTGCTCGGGCCCATCTTCTCCGCCGCTCTCGCCGGTCTCGTCGGTCGGCTATCGGCGCTCTCGCCGCTGTCCGAGCGGTTCGGCCACCACCGCCGGATGATCGTCACGAGCCTGGTCATCTTCGCGCTCGGCACGTTGGCGGCGGCCTGGTCACAGAACGTCACCGAACTGATGGCGTTGCGCTTCATCACCGGAATGGGGCTGGGTGCCGCCGCGCCGAGTGCCATCGCACTGACGGCGAGTTGGGACAAGGACCCCAAGCGTCTTCAGCAACCTTCGTCCTGGTAATATTATCTTCAGCTTCTCCTCGGATTCGTCGCGGCAGGGCTGGTCTCCGGTTGGCTGATCCAGATCCTCGGCTGGCGGTCGGTTGCTGCGTCGTCGGCGCAGTAGCACCGCTGCTCCTGCTCCGGCGTTGCTGCGCTACCTGCCGACTCACTCGCCTCAATGATCGACCGAGGCGCGGAGCCGGACGAGAATGCGGCGATCTTCCGCAAAATGGATCCCGCCCTCGCCGTCGGCCCCGACATCACCTACGAGGCCGACGAACCGACGGACAACGCACTGCGCTGGAGCCTGTTCACCCGTGACCGGGTCTTGGGAACCCTGCTGCTGTGGCTGGTACTCATCATCAACCTGGGCGAGTTACGCGCTGCCGCGAGCTGGCTACCGTCGATCATGACGAGCCTGGACTACGACATGGGTACGGTGGTCACCACCACCCTACAGACTGTCGGCGGCATCGCCGCTGCATTTGTCACCGGGCCCTGTATGGACCGACTGGGCGCGTACGTCACCCTCGGAACCGTTTATGTCGTCCGGATTCGCATTCGTTGCGCTGACCGGTGTCGCCTCCGGCGCGTGGTCCTATCGACGGCCAATTTTTTTGTGGAGTGCGTCGGCGGTGAACAGAGAGCTTCATCGCGCTGTCCGGTGTGCTGGACACCGATGCGGTCCACCGGGGTTGGGATCGGCGTTGGGTGTTGGCCGCCTCGGCAAGGTAGTCATCCAGGCCGATCGCGGTCGGAGCGGCACTCGGCATGGGCTGGTCCGCCGTGCAGTCTTTACGCAATGTCAGATTGCCATGCTCGTCGCCGGAGCTGCGGTCTTCCTCCTCGGCCGCTGGGTCCGAAGCGACGATCACGCCGATCGCAAGTGGCAGAAAGTGATTCGCTCGCCCGCAAGTAGAAAGGAGGTCCGCAGGAATGCGGAATTGCATCATGCAGGTGGCATGGGGCCACTAATACGCGCGTGCCTTTTGGTATCTATACAACTTCAGCCAATGCTAATCAGGAACAGCAGCATCTATCGCGGCATCAAGCTGCTTTTGCATCGATGTTGGAACTGCCGGGGCCAGTGATGCCACTACCTTTGCCGTTGGAAACACGGTGGGTTCTCTACCGGGATGCGCCAGGAAATCTACGCCTTCGAGAACCGCTGCGCGCATCACAGCACTATCATCGCTCTGGAGAAATCGGGCGATATACAGATCCTCCATGCAGCTCTATAACCGCCTGGAGCTACAACCGACAGGGAGATCTGACCGGCGTTGCCTTCGAGAAAGGTGTCAAGGGCCAGGGTGGCATGCCGGCCTCGTTCTCGAAAGAAGAGCATGGCCCGCGCAAGCTCCGCGTGGCTGTCTTTTGCGGTTTGGTCTTTGGCAGTTTTTCCGGGGGCATTGCCCGGCGTTAGGATTGCCTGGCCCTGGTGACGTTTCCGCATAGAGCGCGTGCTGCACAAGCCCGTAGAAGTCATCGGTCGCTTCACGCAAAAGCTGCCTAACAACTGAAGCTACTTCGAGAACGTGAAGGACAGCTATCACACCAGCCTGCATATGTTCTTCACCACCTTCGAGCTGAATCGCCTCTCGCGAAAAGGCGGCGTCATCATGAACAGTCCGGTGGCCACCATGAGCTATTCCATGATCAATCGTAGCGCCAAAGACGACTCGTACAAGACAGGGCCATCACTCAACAACGAGCGTTACCAGCTAAAAGATCCAGCCTTCTAGAGGGCTTCGGAGTTCGAGGACGGCATCGGTACCCTGCAGATCCTTTCTGTGTTCCCTGGCTTTGTGCCTGCAGCAGTTCGAACAGCATCGCCGTGCGTCAGTTGTTGCCCAAGAGCGTCTGAGCTGGAACTCAACTGGACAATATATGGCTATGCAGATGACAGTACAGAGCAGCGCAAGGTCAGACTCAAACAGGCCGACCTCATCGGCCCTGCAGGATTTATTTCCATGGAAGACGGAGCTGTCGTGGATTAAGTACAGCGTGGCATCGCAGGCGCTGCCAAGCCTGATGCAGCGGTGATGAGATGAGCAGCGCAAAGCTTTATAGCAGGAGGGCCGCGCGGCAAGAGAAACCTCGGTACGCGGCTTTGGAAGGCCTGCGCGAGCATTATGGGACGGGAGATGCAAGCATGAGGGTTGGAGGTACTAGTGATCAATGAATGCAAATAGCGGCCTTCGATGCCGCTGAAGACCATAGACAGTGATGCAATGGAGCAATGGCCAACCTTTTTCACCGATTGCCACTATTGCGTCACCAATGTCGACAACCATGATGAGGGACTTGCTGCCGGCATTGTCTCGGCAGGTCCAGGACATGCTCGCCGACAAATTCTGCGCTGCGCAGAAGCCAATATCTACCAGCGCCACCGCTATCGCCATATCCTGGGTCTGCCTTCAATCCAGTCAGGCGATGCAACACAGGCCAGCGCCTCCACTCATTCATGGTATCACGTGGTGACTGCGGGGGAAACGAAGGTGTTGCCAGCGGTGAGTACCTCGACCAAACCCGCCGCGATCAATCTGGCAACTGCGCGTCTCCAAGAACGCATCGCGGTTTGCGACAGCACGGTGACGGACACGCTGATGGCATTGCCGCTATGAGAAGGCGGGGTTAGTACGATCGTGCACCGTAGATTGGCTTTGGCCGTGGGCGATCCCCACGGTATTGGCCCTGAAATCGCACTGAAAGCTCTGGCAGTTGTGCCAAACAAAGATCCCTGATCAAGGTCTATGGACCGTGGAGCGCTCTTGAACAAGCGCAGCGCAGATATTGCCAAATGGAGTCCCTTCTTCAAGACCTCATTGACGTGGAAGCCGGCTCGCTTCACGACCCAGCGCAATGGGGAGAGATCACACCGCAGGCAGGCCTATCTACGGTGCAATCTGCAACGGCGGCCGTCCGGGCGTGCGAAAACAGCGGACGGTCGATGCCGTCATTGCCTATCCCCGCCATCAAACGGCCATTCACCGCGCAGGCATAGCGTTCAGCGGCTACCCATCTTTGCTGGCCGTGTTGCAGGGCGTGAACGAAGCCAGGTATTCCTGATGCTGGTGGTGCTGGCCTGCGCGTGCATGCGCATGTCACTTACATGAAAGCGTGCGCAGCGCATTGGAGCGGCTCTCTCCTTCAGTTGGTGGTCAACGCGGTGCAGGCTGCCGTGCAGACATGCACCTTACTCGGAGTGCCTCAACCCACAAGTCGCTGTATTCGGGATCAACCCTAGTGCATCTAAAAGACAGTTGTTCGGCCTGGAGGACTCCCAGATCACCGCTCCTGCCGTCGAGACACTGCGCAAGTGCGGCCTGGCGGTCATGGTGCATGGGAGCCGACATGGTTGTGGCGCAGCGCAAGCACGACCTGTATGGCCATGCTGCATGACCAAGGGCACATCCCCATCAAGCTGCTGGCTCCTAACGACCGCGCCCTCTCCATCGGCGGCAGGGTGGTGCTTTCCACGACAACCGGCAACGCAGCGCCATGGACATTGCCGGCCGTGGCGTAGCCAACTCCACGGCCCTCCTGCGCACGATCGCCCTGCTCGGCGCCCGACCGGCACTGAAAGGATGTAATCGCCATGAACCACCAGATCCATATCCACGACTCTGATATCGCGTTCCCCTGCGCGCCCGGGCGATCCGTGCTGAATTAGCCCTGCCGCCGGCATCGAACCTACTTTATTCCTGCCGCAAAGGTAGCTGTGGCAACTGTGCGGACGCCTTGCTCGACGGAAATATTACTTCCTTCAATGGCATCACCGCGATGCGCAGCGAACTCTGCACCTCGGAGCAGGTACTGCTGTGCCGCTGCACCGCCGCCAGCGATGTGAATACCAGCCGAGCTGCTTTCGCCGCCTTGACCCGGAAGCCCAGAAACGTTTTACGGCCAAGGTGTACAGCAATACACTCTGGCGGCACCCGATGTCTCGCTGCTGCGCCTGCGCCCTGCCTGTCGCGGCAAGCGCCAAATTTGAAGCCGCCAATACCTGCTGATTCACCTCGACGACGGGGAAAGCCGCAGCTACTCTATGGCCAATCACCCCGTGGAGCGATGACATCGCGTGCATGTGCGGCATGTACCGGGAGGTCGCTTCAGCACTGTATCAGTCCTCCAGCAGTTGAAGTCTGGTGACACATTGGAGATCGAACTGCCATTCGGCAGCATCGCACTGAAGCCTAACCCCATACCAGGCCCCTGATTTCGCGTTGCAGGTGACGGGATTTGCGCCCATTAAATCCGTCTGATGACGCCGAACGCAAGGTTCAGCGCGACATCACGCTGATGGGGAGCTAACAACCCTTCTGGCCTGTATCTCCCTAGTGCCATCGACAAGTGGCGCAAAACTTCGCCGCATTTGCGCTACATTGCAGCCATCACCGGGTTCACGGCAATGTGCCTGCAGGATGCTCGCGCCGGTCGGGTCATGGCGCTTGTCGCACGCTTTTGGCAACCTGCGCGATCA
+
2,,30/0212....7*&&6:88871('%&((+))44=@ABEAA@@D>A:>??J---.9.-&%$$''*/01:9792223*'*))((-+()''''&$&$$&%'138::333,++**/110(;CA@ABABAA2***(**.,'$&'***&%&'++121012---:=;8+**,****(()**))*.(,,,67))((/07&&&''')))(**0220--258<+43+%&))8::98::7344867///.,*((++**('(''%'+/.,-04(()0000>?@ED88;JCBEEHBCBABCCF?>;8855,,*+0334ACD<888:22)(),JJ111**))0/(((')(,,,,-%%&&,)'*)%$$%666166'''(;=8--,-&'(/2:6?33/110181)'012<:9/,0188:=?F;999861054345++*+,-)(((?:99533330('&%*))($$#$%%%&'(-(''%((''&&''(.2::>@IECAAA>>>A4&&'**))).,+&%$%%%&''(00<772///21***)+)''())**,,,54---,+1+''()2;;=<::,988<155/+0.-(((((),.4/,+''))*-;6679<<;9-+**1778HE43221145>?<;<:;;<?;;;>>55+))*0--/.'&'%%%%'%%$$&((*0666@GABA6444A=<==<8886447=;34,+''%%$$&378(&&'*2375.,,)*2333444,,,-A***+,32+))'''%''(@?43167-+&&%$%'''''-,---=<<<GGCCA>7049B@:766'(((*),('*+*)%%''&%%%1111.**+,*)&&+--120/&&))**(&'(*%%'(*)*,('''129<;8898=?>>B@ABCA@@CB::;AGJDHDF>GGFBCEHJJFGGCBDE:977&&&&'**)*-&%$%('')*+++*+-4//&%%%)&$$$$&''%%%'(,-006<;8889?43112+)++,,,2/-))(''%%'*58:955,=<;;@BE@9('''(<=<<;<2/..1?EFGFGDEJGJFJC9977CABAEJFJJJECJJCEB===::<<;<EIGJGJJJGDDBB444,,,05((((29:>BD;>=<>::/+(&'-+(**&%&'*.//48;=>E=<<=CA@-,,,-.4335BAE?@?<9:;<JCCBBDHJGJJJGJGIGDFJ211155566::2)*75410.-.)((1/('''&&'';;<=<9,-6EAABE4445770002:<7576+(&&'&&&&;94446>12;:FC>>>=@D>JJDCBBJHFF8886556::BDCCGEJJEGJHJJJJJJIJHJIFCJJJJGIJDFFCE9531*<;199BC;:54+**,0/'%$$%%%&&&0../,,++++*0,**+*+/1000/+**,(&%$%###&-1//00766;:;5756===>?:988+''''*'(**('&%%%(01;@CBJEJJCFAABBCEEBJDC@=7=855-***+0.,-.//?BDBDEGFJJFJIHJ9999>J@2?3::;6213?@EJ@B@@IJ?978@>=*)'')))411122.122456===ACCIFJJFFDJJFJ;;;=EBDECDCEC?=6+(%%'(#$$%%&&&)&'('&&''+&$$&&%&'(/036?..-/1.38----0/.>AE4EHDFGIJFJFFACB@?>ACFFJHBBBBGJA<84-,,+)(((799;GJIGJJHF845634'&&(+,,+%%&'.//:=;<;88:>=><<>AD66455788**'&'')34**41.*(%%&%')'*-.08*(&%&&%%*,''''334;:;@@;@<=?@*''FBCFDGFFHFGIGJGHJJ@@@?==<9.(&&'(()&&..-.-,,-0+)&&&((')()))&%&'033*),/4455<0''')+))&&%%%%%)')('&&&&'*)*13)))()()+0*)''))+('&#$%$%###$(*('&&'$&&%&&$$$$%%%-.,+.03***+***/(&'-J016;=<>9;:4,4>@CB=>>>A=;44)%(%'22.//('&$%%)())(-,-63654643100'%&$%'(230//0(/.'(<CJGIEHFFGEG??>:7779JB@@@('&''&%%$#%&%$&%%%''656842245,++,--,-/0/,,+&'&&)(('&%'+--0345ABEJCIDCC@((('),6:=CGDFIJHD985+235639-+,5)(''-(),--,---+-112>>BJJCCGJHHE<988<98898442:;20/0368:>;<;7:;;;:<94*('%$$$$)+*+&,,'3++++6:?AA<AACFJJ22225-+)((*.---9898::<=@BCB?>>@DFEF511('''2???>;:95420.+'(-/0/--/34DB?@?;=;<>>HGDA5/+&&,,++0,+55-..:DBDGEBB@@?+*6<B@A@4--,.4570--.)('')++-5:<;=<=22>>)((&''&$$$%&''**',++.%&&('&&&%&%%%%%'&$$$$$$$&&'''%%%'%''%&%&)'''+,-'&&)%%%%%$$''-.02556+/,.//6=4412.//1:986,'''%$#$$(('*5.82;CJJEJJJJFJGCC:980.0005227****44'%%&&)&%%%%(&&&'-)$$%%&''(..--0/2))(%&'&&&&%''))(*)**+91../FJCC>>>7545>==C??@=6667CBHIJ@@?=<?EGFJDA<?@@CJCEIFECH<9...544396-('')))'&$$&%()4)8@JFEGHGJJJJDA@<B756FIJJCIEDECC??BEHHHIDGF,,((+,&$#%'&'&&%(*)*+*)&&&(*&).9>>?JJ@==@@AAABEE=:1=;:;78,)('*+,2;BAC?>==CEGG==<=>))((*+1+,%%%%&(-0,39<<66:;C@9DFJ&&&&)''(9:4?/.+**&(--,,.)*++,&&&%%%(''&',--+)((0,<;;<@D?<<<<HC=4443@9::/=>>>1112***)0/+**))+++-B=<>AIJJJEDH43333256324DJ?755-''&''(../2385'&&%%%#$%&&'(+19..<;;CJFJJJHIIJJJJIJDFCBJ26=4FCA@9770.+**))*()).,).01;<?BEJJJJJGJ?>>?JJ?@A>@>>?=81/JJ7,*)++,++,-/.'))(,10/175666558:221//'&'':<88:;:=7,*&&*+;/.--.66(((+2'(+664334@1****;<700=2224@4445=:;@?@JHHDG=974A7=;;9,*&%'%%'()+((())&&%$%'+,)&&&,.-.//)&%%%*/.))&'6655:;86536675569BBEJJGABAADAA----))))2=:666333J,*&##$%(4*()2449EJFJGJCC>0...089:I??=>?@@EA?AEBB778778:;??>(((((&%$$%$$&''.*)+*./56?=>>CEGEJIJJABAADEDGJGEEDCA@CEHDCF@ADD@A;432)**;>000+00210/010//1424<=<=<>>>>)(***22135<::?@=11<==@A@B@@DB@6<89:;...-17752/11<<<<BBBADBD4++-*))-1000>EFGCABA@=<845+*(((.433568878:788<DA>?72../08?>>?GEJEECEG/..164())&&$%%#$$)*+,,6///)))('&&'*)'(*(*-/20)++,<9;=;91))):;;*'&&)&'*23656(&&&'3<=AJ-,*&&&&$$$$(*..056AFB@555/,)'%&'(*/-***+)*-.)'(9>DC==<=>??DDGHFJJJ@>A@BC8501+++113CB@AB<9+++;E?:76765**)%&)''''-...:333262J-/6@?<;88=75210&$$$&''$$%%&%&&&%$$#$$###%$&+(((&'').189BJCE556722229:C=;/-(''''4;>00000,-///()239<>CBEJJJJEJGCI@C:8;.,,/13322266651113<=966&&&'*-*(%$%%$$%&%%%))'$$%%(((()(**122<5593445<?87734551((2)??===2((*CD?=>5@AAB***-;J9>BEEC=0&&@@CFDDJJJJJFHJCDDJFB@@<.+/./>=<>99'''&&&&))*)*)&%%&&+422+,,,0>ACD==>>FHGGDCDE7788JF>831561122<:87+&%(&.(''&()'$$%&((./..*&$$$%%%%+,8879=BEDE;32230..,0445;;;;EDCEHJJJJJJHGFFDCJAAA?/,,+/.)))4*))+)*)*,(()')00032==222333CHA<;;---****J./00///9:BB::::<'''&'&&''''*('%$##$$$%'%&'...333BCDJABBBJ:42///201)((-000/.-,/0),<6218.,+,222(''%'+)*,,''&''&%))$4444899A@@A??>44435++)&&'')(%&&'((())333>=)))*/39<BFHCJGJJEJFJFJFHIFGHJJH====<8><;>A?@<;<<>>A)'&&)'%%&%$%)'-++5...-.03*''''(('((**,,+(+*)*-.*,,.33-3400-/00;<=>>;+**,,++*+++*+)),8666556,,,/16:=D9888>=>BCBDIJDJC@@@==?=8)(4()8**AFEAAEF;;;122))))(((&&&&(()-+'(,,.'('()%&&'')%%$$&&+*+3345568@@@88...20333575-*...:>?89979-*&1/A@@BC201544CCAJIH=554455=<..))++//0.+*((((''&*'%%%%'%$(';:90...5548-((.14>?@<BBBF;((''('&%$#$%)**()'&''(('&%$%)111167791-...---+0.,,-,*(((66J:673;8>;5JFD=;1002)&')),2/3++..12122434655666<7786889B.+*&())++::1//.0;=??>CDDBCB<=>:...2/.../++*(((5>?ABCDFAAA<<7/...*''%&0(''%&&&(001/230000A>>?@CB@4446<544((%%$)()+00'&')&&&%%&((0/8?>C?EFD448<?55211.1-'(()-.5;7432467;=>B?866)(('''%%)(('&%(*,++&&&'/1//-.('''45432255DJJGJ6111122+-&&%'&%&'12756796.3411;==4243723:<7066;..--,&&$$%##$$'&(,(&%%''%%%%%%%$#$$$)+1(323<?CA96662213----..-,+.35534/--.1479930DEJFDC7334*)()%%%&-.*78-++,**+33/)))00-%$$$,(()(-,,(%%(((((-'&&%%%%;<A9999</))*584+'&%%&%%)%..49;?FFE====A=>>=?>42+*)$$$%&*--/344ACCAJJ6555@??///--+'''&+-./013778:3....34246557AA?>>>@@@>=<<DIJDDFAC::::@?=>?<:8623546166*&&&()+,-,454*))14777>??@8900-775<>=J56??>?9331/0.--/7998910//1243327548:;=>>>95*(())(&*)))58/..*,,'))(*(,'''(**)()'&(()''''+*)*,:78CHGB;,,,*.))+,.4221----69:?>>><76669<=777/000<CEHJEJJDECCDJ@?=:<=>IA:JJFCD@22220/./310*)*)*,+001355796:2//////+**(())))%$&&$##$$%%&*,1/.0032)''''*****-56/2234513>****++*+*''&&&&'+'''()'')+-0--117;3334@ACAEJDJEEDF<<:;...3<<===((''3FC;889BAAEDA=+**+-**+*+)*..//01046577333++++32)&')-6622/-'=BGJHJGGJJEJD??CB??5,))*&%&&((''(*'''*//0///3:==>>?J2/-.1.%%$%&&$''&((()*122163-2+88///2111144/,9::82//0/1.-..4544@DBIB,,,,42.,,**,//.''((/,,,**/5434/1+*'(-)'&'%%3//175659;C<9=:79@BFFG@?A55;;;:;<=>>>?@@>6//01,,,%&&&&''(;><==<;-,+-,++)*')**.,7541+*))+46866789842&%&,---01899;=?@HAAADDCHDJHH>>>AEEJEJGD>;444/11)))+;,*'%%'*(''',-@DCFFJDCB2223:+++,./)))*9<EGFHDBB95))))/'&&)'(('45;333343368<@:12@BAA>663/567(()*-))/>FA?HCDF@7643222<66679=;886220.%$$$%&(&%$&&''(&*''''78@?-,,.A==;50*&%#$%&'+*+-223;;'''''&$((-(&''&&*,-400/.*)''(')(%$###&)'()+1851003989;7<=DA1..-,1((()871,,.9=<:2100.,,.*''(&$$$%$$$$$+++/..,-+++)(()+***+-6889>00/.00256///04.../6230'''*()'''+)%(,,,-.-1-++)**''''.,++'%%%$$%'?@ABBCF<<@677<:9:86.()*8<=>,++-<<:??AE?==-,,-8+**)).-...-))*((''&&&*''$$&&'(,/*+5<?DJDCBE?>??JEHHJFGEFGF;45*7*.-&$$&'($$$$%%%$'((*(((('),*,9==55547755448::7A@;9=:9334/100..-,))**(''(50,,,01/**((((((/1***(*)'(()'&%$%$%&%%$$$###$%((*+*+*)(&&&&'&$$%&&&&&338:FFE+**+-,'%$$&-,,,,;+(/..%%%&)*++&&''&&&'&)((&(('('++*0-,($%%(20//..3240000?98;<CBCDABCB@<JJ.+*+()&'((((((**886789AADJHI:::81111,))((()(((($$$$%*)'&&$$'(()('&'&&'.<DDJFIJ:987<;,++*..02&&''('(,+))*)))(..063367;54268321023698:7889?<984500.)(')*0((((-+)'(*9DB>?A<;<;;:>@559:0/122129DBDAA=B<7+**1::>@CCDHECB=GG54<>-,,-:91((&&'-,('&'%%25...+++&%%()-'%%&++2BGI6%%%'())*)'+.478@@@ACAJA@DFFGIJEDDDJJEIH>?FJJJJJEJGHGDABAHGGE?@??GGEJE77;:CCJFHJF:78844*345;>?DJ=:4555@AD?@---2/0+++0+21588/*/**)+100+23,0-.&&&*/''(3687:99100//-*(&'%%&+.--255557100*()(-015..5('-(999::::54,((&''.97;;>---,((('../443::4))*74)('*%%&)-+)()'&&233:782'(*'&&(*--()))+***10''''&&&-.*',1+522BB93++,38;=?=4.''),*('+,39:---%%$$$%%'(**/)&'')+85:9667?JJ<8>@@HJJF@@@;86,&(+'&''%##$&&',5563444;;;>;;---+..0001,))**21345++*,)'''))*-.--,&&$%&%%%$$$&(&&%%66988899899BE((()::9<<BJJJJJFFHFC;8894577<AC=;;;>0/0--))))333><:==001----.,++,8:===>CA50..15:::2('&&''&'$$%&$$$$/3:/./.22287889999:EEA<:9:;*))),+,*'((&&&%&&(*)%$$$$$$&&&(,,-**()&&''()&(.2,2//0J1*'(((()*+515942234;97,,'-/++.08;<;;<11,.*)))+++&(,,,*2+**+&&('(''(((()*)).)+++:;;;;::%%%$&*-000****0/)))+***),-/67,)')'((&(()-//,)),:88992222:::6336;<<=F8664765345583.-.)()(%&'-+++'1112226?@BCHF///0432266==?FGGIJJBFIFCEHIJFE;:6/<>366771-'&''*-+*'''+::@:96685**++76***4,(,*+99<><56*('*++,,1115555676777665@A44425(''(*&&$%)++//11113;74(%%%&=;<:53458+++14.,,))&%%&4353./,+++,00)((**(('()$$%$%#$$$%%$$$%%#$&6;93/.$$%'''%&&&*)&)029:2212212350//'&&')))&)(%&%%)))''&%$%,**'''&&%$&'''()/89@:;>:::<=IGFGJFJBCEFJEJGGFJFGIHEHEDBBEDCAB@:85////=,,,,=6669=?EF677C@4&%%%&&'*)(((+'&&&&--),.-/9BJG?=>='''',./../9>?=?>@GC@?=>A?DC731))),++,,((()/441/''/,/)(&%$#&%&&))))1///2888996666DF987:7779D///--6---::;;:>??30/.++''*)0('&'&''#%&$%(,/003523657-;6*-)&(++.&&(((((()&&&'+,+*+(*.**+,'&&((*+(',-/;88:00/122*)().))''('>ACFDGBD>00++**))))17F9881222477'&&'**))&%$&*0)****0/0188,,,('''''/0...1@A8<:7872222)(()/--,)&()(((-//5<>>=@998(''';:;;BC::::=G?@?A?>????C=9999>:999)))(&$$&'&)''(+2.-**+,(&&('&$&''())')2567>EA0-+))(,((()3396534('''''''-'(7:::0000+**,9;>:6@==@@FIEEDDDAAC@@@BB99::9JJJJ22*'(**+034....(''&+++511****4:882711014436::55553,,,(%%)433465)&%%(2,22244;::;;<221,)**08C7777>A))))*33.-*)*+.*.)'%$$%('%$%+34/))2,**)*//1014@??>AA<<CHGHDBB4445;:878>BE<<<<92*))*/564.,,(((%&&&'''4;?CA>??AA=>1/.+''$$%&&&(***..2222,+--/44.,46:=AAA@A8767=>GB@AACGH1111779;:<;64334534('''***(''(,-&&'(,.043J069A<999<FE@@FGEIJEEB@<:3.*)'&&%%&&%%%$$##%),11575688??ACF>=5363933101,,)))+*++-2259..2=BBA@B>>7J,*')+,((((7439*))*/000--..,/.-,*&'',-,**+*)),-<=ACJDJEDJ@A6---,,;00004436=>>AAA::;:CBBECCC<>>HEEJGJJGEEAGHD,+++<0+&%%%$$$&%&&(./,)+)+-./359:20//+*%%&'.(//),0/00089?EFJJCAACJFECFDDBI54240*)(((--/''''+445DDEIHJHG;=>>?B@<633343338312/+,**+/4664443787=87999::82.+)+.-//1/('((B;;@?**)-99---.4448,*+0++*'&%%(46554<<>66642/++.*'./85<<<911:=A@FEIDB7?(''+CAJCGHIJJFJJJ;:99ED@==99=65520-/0)*,7IEJGFJGJDIEBB>>?AIFEAAED?>>>DA,,+''(35422,,,+-,0(%%$%((**)))()--0/+**(++25444425?><95565/(()<<>9:=DEJJEC>*)''+-)))&'137789..-.'')+++0.1126(''&('&((''&')+++)(&&''(,.,.213':-3/*('(((,***,'''''$$(&&&%%%$%'('(+,,02654----3997**%%%&+665540--/56887887344:;:540/035214578/.'''&('(.,,/,-33@CCE976-*'(()249>::=<643356?;;<:C>==<3331000/.*(&())+'&%%%0...0=@==@BBF6555335254>-((&('%)+,0156&%)%&'(*/89=0()76668;:.-++**3111139BFED222)))*---&&)&22252*+*)))'&'&%&%&0114586888=><<,%$$$%%#$$$&&'/(((+6)(((--''((5=31,&&('/*++*((()*))'%&%&&''''&&')/0223118?<<=;<85)'%&('%
@Li_n2g_4_plaTL097-2_279
CCGGATCTTATTTAATTACCTGCAGGGAAGCGCTAGTGGCTACCAGTCGGGCTCGTCGCAAAAACATCCGCGTGGAAGTTCTGTGCTAACAGGCCCATATCGGAAGCTGCTGTGCGCACTGATTGAACCAGGGAGGGTGAGCCACAGCAGTACGCACATGATCGTGCAGGTTGCCAAAGTGTGTGCGTAGTGCGTCATCTACCCGACCGGCGTGAGCATCCGCAGGCACATTGCCTAGGTCGGTGATGGCTGCAATGTAGCGAAACTGCGGCCAAGTTTTGCGCCACTTGTCGATGGCACTAGGGAGATACAGGCCAGAGGGGTTGCGAGCCCCCCATATCAGCGTGATGTCGCGCTGAACCTTGCGTTTGGCTAAGTCATCAAGAACGGATTTAATGGGCGCAAATTCCGTGCCACCTGCAACGCCGATCGAGGGCCTGGTGCATGGCTCAGTGCGATGCTGCCGAATGGCAGTTCGATCTCCAATGTGTCACCAGACTTCAACTGCTGGACGATAGTGCTGAAGCGACCTCCCCGGTACATGCCTGACATGCAATGTGATGCCATCGCTCTCATGGGGTGGATTGGCCATAGAGTAGCTGCGGCTTTCCCCGTCGTCGAGGTGAATCAGCAGGTATTGGCCGGCTTCAAATTTGGCGCGCTTGCCCACAGGCAGGCGCAGGCGCAGCAGCGAGACATCGGGTGCCGCCAGTGTATTGCTGTACACCTTGGCCGTAAAACGTTTTCGGGCTTCCGGGTCAAGGCGGCGAAAGGAGCTCGGCTGGATTCGTATATCGCTGGCGGCGGTGCAGCCGCACAGCAGTACCTGCTCCGAGGTGCAGAGTTCGCTGCGCACGGCCATGCCAGTTGAAGGAAGTAATATTTCCGTCAGCAAGGCGCTCGCACAGTTGCCACAGCTACCTTTGCGGCAGGAATAAGGTAGTTCGATGCCGGCCTGCAGGGCGGCATCCAGCACGGATTGCCCGGGCGCGCAGGGGAACGCGATATCAGAGTCGTGGATATGGATCTGGTGGTTCATGGTGATTACATGCTTTCAGCCCGGTTGGGCGCCGAGCAGGGCAATCGTGCGCAGGAGGGCCGTGGAGTCGGCCACGCCACGGCCGGCAATGTCCATGGCGCTGCCATGGCCCACGCTGGAAAGCACCACCCTGCCGCCGATGGAGAGGGCGCTGGCTCCGTTAGGAGCCAGCAGCTTGATGGGGATGTGCCCTTGGTCATGCAGCATGGCCACATACAGGTCGTGCTTGCGCTGTGCCAGAACCATGTCGGCTCCCATGGGACCATCTACCGCCAGGCCGCACTTGCGCAGTGTCTCGACGGCAGGAGCGGTGATCTGGGAGTCCTCCAGGCCGAACAACTGTCCTTCAGATGCATGAGGGTTGATCCCGAATACAGCGACTTGTGGTTTAGGCACTCCGAGTAAGGTGCATGTCTGCACGGCAGCCTGCACCGCGTTGACCACCAACTGAGGAGAGAGCCGCTCCAATGCGCTGCGCACGCTTTCATGCAAAGTGACATGCACTATGCGCAGGCCAGCACCCACCAGCATCAGGAATACCTGGTCTTCGTTCATGCCAAGAACATTGGCGAGCAAAGATGGGTAGCCGCTGAACGCTATGCCTGCGCGGTGAATGGCCGTTTCATGGTGGGGACAGGCAATGACGGCATCGACCTCGCCGTTTTCGCACGCCCGGATGGCTGCTGTTGCAGATTGCACCGTAAATGGCCTGCCTGCTTTAGGTGTGATCTCTCCCATTGCGCTCGTTGCGGACACGACCGGCTTCTCATGAATGAGGTCTTGAAGAAGGGACTCCATTTGGCAGATCTGCGCTGCTTGTTCAAGAGCATCCACGGTCCATAACCTAATCAGGATGTTTCGTTGGCAGACAACTGCCGAAGAGCTTTCGGTGCGATTTCAGGGCCAATACCGTGGGGATCGCCGATGGCCAAAGCCAATCTACGGTGCACTATTGTCATATTAGCCCCGCCTTATCATAGCGGCAATGCCATCAGCGTGTCCGTCACCGTGCTGTCGCAAACCGCGATGCGTTCTTGCAGACGTAACTTGCCATCGATCGTGGTGAATTTGTCGAGGTACTCACCGCTGGCAAAGACCTCTGTTTCCCCTGTATGCCGGTTGATGCGCAGCACCATGAACGATGTGGAAGCGCTGGCCTGTGTTGCATCGCCTGACTGGATCGAAGGCAGACCCAGGATATGGCGATAGCGGTGGCGCTCGTAGATATTGGCTTCGCGCAGCGCAGAAATTCGGTCGGTGAGCATGTCCTGCGGATCCGCAGACAATGCCGGCAGCAAGTCCCTCATCATGGTTGTCGACATTGGTGACGCAATAGTGGCAATCCTTGGTGAAAAAGGTTGGCCATTGCTCCATTGCATCACTGTCTATGGTCTTCGCGTAGGCGGCATTGAAGGCCGCGATTTGAATTTCATTGATCATGCGTACCTCCAACCCTCATGCTTGCATCTCCTGTCCCATATGCTTGCGGTAGGCCTTCCAAAAGCCGCGTACCGAGGTTTCTGTGGCGCGGCCCTCGCTAGAGCCTTCGTGGTCTCCGCCCATCTCGATGACCGCATCAAGGTTGGCAGCGCCTGCCGGAATGCCACGCTGCACGAATCCACCGACAGCTCCGTCTTCCATGGAAATAAATCCTCCAGGGCCGATGAGGTTGGCCTGTTTCGTCTGACCTTGCGCTGCTCTGTACTGTCATCTGCATAGCCAAGATAGGTCCAGTTGAGTTCCGAGCTGGAGATGCTCTTGGGCAACAACTGACGCACGGCGATGCTGTTCTGAATCTGCTGCAGCACAAAGCCAGGGAACACAGAAAGGATCTGCAGGGTCACGCCGTCCTCGAACTCCTCGAAGCCCTCTAGAAGGCTGGGATCTTTGAGCCGGTAACGCTCGTTGTCGGAGCGGATGGCCTGGTCCTTGTACGAGTCGTCTTTGGCGCTACGATCGATCATGGAATAGCTCACATGGTGGCCACCCGACTCGTCGACGATGACACCGCCTTTTTGTGAGAGGCGATTCAGCTCGAAGGTGGTGAAGAACATATGCAGGAGGCTGGCGTGATAGCTGTCCTTCACGTTCTCGAAGTAGAGCTTCCAGTTGTTAGGCAGCTTTTGCGTGAAGCGACCGATGACTTCTACGGGCTTGTGCAGCACGCGCTCTATGCGCTCGCAAAATATCAGGGCCAAGGTAATCCTCAATGCTGGGCACGTCCTCGGAAAAACTGCCAAAGACCAAACCGCAAAAGACAGCCACGCGGAGCTTGCGCGGGCCATGCTCTTCTTTGCAGAATGAGGCCGGCATGCCACCCTGGCCCTTGACACCTTTCTCGAAGGCAACGCCGGTCAGATCTCCCTGTCGGTTGTAGCTCCAGGCGTGATAGACGCACTGGAAACTATCCGTACGGCCCGATTTCTCCAGAGCGATGAGAGCGCCGCGATGCGCGCAGCGGTTCTCGAAGGCGTAGATTTCCTGGTCGGCATCCCGTACGACAACTATCGGTGTTTCACCGGCAAAGGTAGTGCGGAAATCACCGGCCCCGGGAATTTCAGATTAGGCGCAGAGTAGTTCCAGACCTCGCCGCGATAGATGCGCTGCTGTTCCTGATCAGCATTGGCTGTGTCGGTATAGATACCAAAAGGCACGCGCGTATTAGTGGCCCCATGCCACTGGATGATGGATTCTTGCATGTCTACGAGACTCCTTAGTGTGAAATTGTTATCCGCTCACAATTCCACACATTATACGAGCCGGATGATTAATTGTCAAATTTCGCCAGGGATCGAGATCTCAATCCTCTACGCCGGACGCATCGTGGCCGGCATCACCGGCGCCACAGGTGCGGTTGCTGGCGCCTATATCGCCGACATCACCGATGGGGAAGATCGGGCTCGCCATTTCGGGCTCATGAGCGCTTGTTTCGGCGTGGGTATGGTGGCAGGCCCCGTGGCCGGGGGACTGTTGGGCGCCATCTCCTTGCATGCACCATTCCTTGCGGCGGCGGTGCTCAACGGCCTCAACCTACTACTGGGCTGCTTCCTAATGCAGGAGTCGCATAAGGGAGAGCGTCAGATCCCGGACACCATCGAATGGCGCAAAACCTTTCGCGGTATGGCATGATAGCGCCCGGAAGAGAGTCAATTCAGGGTGGTGAATGTGAAACCAGTAACGTTATACGATGTCGCAGAGTATGCCGGTGTCTCTTATCAGACCGTTTCCCCGCGTGGTGAACCAGGCCAGCCACGTTTCTGCGAAAACGCGGGAAAAAGTGGAAGCGGCGATGGCGGAGCTGAATTACATTCCCAACCGCGTGGCACAACAACTGGCGGGCAAACAGTCGTTGCTGATTGGCGTTGCCACCTCCAGTCTGGCCCTGCACGCGCCGTCGCAAATTGTCGCGGCGATTAAATCTCGCGCCGATCAACTGGGTGCCAGCGTGGTGGTGTCGATGGTAGAACGAAGCGGCGTCGAAGCCTGTTAAAGCGGCGGTGCACAATCTTCTCGCGCAACGCGTGAGTGGGCTGATCATTAACTATCCGCTGGATGACCAGGATGCCATTGCTGTGGAAGCTGCCTGCACTAATGTTCCGGCGTTATTTCTTGATGTCTCTGACCAGACACCCATCAACAGTATTATTTTCTCCCATGAAGACGGTACGCGACTGGGCGTGGAGCATCTGGTCGCATTGGGTCACCAGCAAATCGCGCTGTTTGCGCGGGCCCATTAAGTTCTGTCTCGGCGCGTCTGCGTCTGGCTGGCTCGCATAAATATCTCACTCGCAATCAAATTCAGCCGATAGCGGAACGGGAAGGCGACTGGAGTGCCATGTCCGGTTTTCAACAAACCATGCAAATGCTGAATGAGGGCATCGTTCCCACTGCGATGCTGGTTGCCAACGATCAGATGGCGCTGGGCGCAATGCGCGCCATTACCGAGTCCGGGCTGCGCGTTGGTGCGGATATCTCGGTAGTGGGATACGACGATACCGAAGACAGCTTCATGTTATATCCCGCCGTTAACCACCATCAAACAGGATTTCGCCTGCTGGGGCAAACCAGCGTGGACCGCTTGCTGCAACTCTCTCAGGGCCAGGCGGTGAAGGGCAATCAGCTGTTGCCCGTCTCACTGGTGAAAAGAAAAACCACCCTGGCGCCCAATACGCAAACCGCCTCTCCCCGCGCGTTGGCCGATTCATTAATGCAGCTGGCACGACAGGTTTCCCGACTGGAAAGCGGGCAGTGAGCGCAACGCAATTAATGTAAGTTAGCTCACTCATTAGGCACCGGGATCTCGACCGATGCCCTTGAGAGCCTTCAACCCAGTCAGCTCCTTCCGGTGGGCGCGGGGCATGACTATCGTCGCCGCACTTATGACTGTCTTCTTTATCATGCAACTCGTAGGACAGGTGCCGGCAGCGCTCTGGGTCATTTTCGGCGAGGACCGCTTTCGCTGGAGCACGACGATGATCGGCCTGTCGCTTGCGGTATTCGGAATCTTGCACGCCCTCGCTCAAGCCTTCGTCACTGGTCCCGCCACCAAACGTTTCGGCGAGAAGCAGGCCATTATCGCCGGCATGGCAGCCCCGCGGGTGCGCATAATAGTGCTGCTGTTCGTTGAGGACCCGGCTAGGCTGGCGGGGTTGCCTACTGGTTAGCAGAATGAATCACCGATACGCCCGCGAGCGAACGTGAAGCGACTGCTGCTGCAAAACGTCTGCGACCTGAGCAACAACATGAATGGTCTTCGGTTTCCGTGTTTCGTAAAGTCTGGAAACGCGGAAGTCAGCGCCCTGCACCATTATGTTCCGGATCTGCATCGCAGGATGCTGCTGGCTACCCTGTGGAACACCTACATCTGTATTAACGAAGCGCTGGCATTGACCCTGAGTGATTTTTCTTCTGGTCCCGCCGCATCCATACCGCCAGTTGTTTACCCTCACAACGTTCCAGTAACCGGGCATGTTCATCATCAGTAACCCGTATCGTGAGCATCCTCTCTCGTTTCATCGGTATCATTACCATGAACAGAAATCCCCCTTACACGGAGGCATCAGTGACCAAACAGGAAAAAACCGCCCTTAACATGGCCCGCTTTATCAGAAGCCAGACATTAACGCTTCTGGAGAAACTCAACGAGCTGGACGCGGATGAACAGGCAGACATCTGTGAATCGCTTCACGACCACGCTGATGAGCTTTACCGCAGCTGCCTCGCGCGTTTCGGTGATGACGCGGTGAAAACCTCTGACACATGCAGCTCCCGGAGACGGTCACAGCTTGTCTGTAAGCGATGCCGGGAGCAGACAAGCCCGTCAGGGCGCGTCAGGGTGTTGGCGGGTGTCGGGGCGCAGCCATGACCCAGTCACGTAGCGATAGCGGAGTGTATGCTGGCTGAGCTACTGCGGCATCAGAGCAGATTGTACTGAGAGTGCACCATTGCGGTGTGAAATACCGCACAGATGCGTAAGGAGAAAATCCCGCATCAGGCGCTCTTCCGCTTCCTGGCTCACTGACTCGCTGCGCTCGGTCGTTCGGCTGCGGCGAGCGGTATCAGCTCACTCAAAGGCGGTAATACGGTTATCCACAGAATCAGGGGATAACGCAGGAAAGAGACGTGAGCAAAAGGCCAGCAAAAGGCCAGGAACCGTAAAAAGGCCGCGTTGCTGGCGTTTTTCCATAGGCTCCGCCCCCCTGACGAGCATCACAAAAATCGACGCTCAAGTCAGAGGTGGCGAAACCCGACAGGACTATAAAGATACCAGGCGTTTCCCCTGGAAGCTCCCTCGTGCGCTCTCCTGTTCCGACCCTGCCGCTTACCGGATACCTGTCCGCCTTTCTCCCTTCGGGAAGCGTGGCGCTTTCTCATAGCTCACGCTGTAGGTATCTCAGTTCGGTGTAGGTCGTTCGCTCCAAGCTGGGCTGTGTGCACGAACCCCCCGTTCAGCCCGACCGCTGCGCCTTATCCGGTAACTATCGTCTTGAGTCCAACCCGGTAAGACACGACTTATCGCCACTGGCAGCAGCCACTGGTAACAGGATTAGCAGAGCGAGGTATGTAGGCGGTGCTACAGAGTTCTTGAAGTGGTGGCCTAACTACGGCTACACTAGAAGGACAGTATTTGGTATCTGCGCTCTGCTGAAGCCAGTTACCTTCGGAAAAAGAGTTCGTATTTTTGATCCGGCAAACAAACCACCGCTGGTAGCGGTGGTTTTTTGTTTGCAAGCAGCAGATTACGCGCAGAAAAAAAAGGATCTCAAGAAATCCTTTGATCTTTTCTACGGGGTCTGACGCTCAGTGGAACGAAAACTCACGTTAAGGGATTTTGGTCATGAACAATAAAACTGTCTGCTTACATAAACAGTAATACAAGGGGTGTTATGAGCCATATTCAACGGGAAACGTCTTGCTCTAGGCCGCGATTAAATTCCAACATGGATGCTGATTTATATGGGTATAAATGGGCTCGCGATAATGTCGGGCAATCAGGTGCGACAATCTATCGATTGTATGGGAAGCCCGATGCGCCAGAGTTGTTTCTGAAACATGGCAAAGGTAGCGTTGCCAATGATGTTACAGATGAGATGGTCAGACTAAACTGGCTGACGGAATTTATGCCTCTTCCGACCATCAAGCATTTTATCCGTACTCCTGATGATGCATGGTTACTCACCACTGCGATCCCCGGGAAAACAGCATTCCAGGTATTAGAAGAATATCCTGATTCAGGTGAAAATATTGTTGATGCGCTGGCAGTGTTCCTGCGCCGGTTGCATTCGATTCCTGTTTGTAATTGTCCTTTTAACAGCGATCGCGTATTTCGTCTCGCTCAGGCGCAATCACGAATGAATAACGGTTTGGTTGATGCCGGAGTTGATTTTGATGACGAGCGTAATGGCTGATTTTGAACAAGTCTGGAAAGAAATGCATAAACTTTTGCCATTCTCACCGGATTCAGTCGTCACTCATGGTGATTTTCACTTGATAACCTTATTTTTGACGAGGGGAAATTAATAGGTTGTATTGATGTTGGACGAGTCGGAATCGCAGACCGATACCAGGATCTTGCCATCCTATGGAACTGCCTCGGTGAGTTTTCTCCTTCATTACAGAAACGGCTTTTTCAAAAATATGGTATTGATAATCCTGATATGAATAAATTGCAGTTTCATTTGATGCTCGATGAGTTTTTCTAAGAATTAATTCATGAGCGGATACATATTTGAATGTATTTAGAAAAATAAACAAATAGGGGTTCCGCGCACGTTTCCCGAAAAGTGCCACCTAAATTGTAAGCGTTAATATTTTGTTAAAATTCGCGTTAAATTTTTGTTAAATCAGCTCATTTTTTAACCAATAGGCCGAAATCGGCAAAATCCCTTATAAATCAAAAGAATAGACCGAGATAGGGTTGAGTGTTGTTCCAGTTTGGAACAAGAGTCCACTATTAAAGAACGTGGACTCCAACGTCAAAGGGCGAAAAACCGTCTATCAGGGCGATGGCCCACTACGTGAACCATCACCCTAATCAAGTTTTTTGGGGTCGAGGTGCCGTAAAGCACTAAATCGGAACCCTAAAGGGAGCCCCCGATTTTGAGCTTGACGGGGAAAGCCGGCGAACGTGGCGAGAAAAGGAAGGGAAGAAAGCGAAAGGAGCGGGCGCTAGGGCGCTGGCAAGTGTAGCGGTCACGCTGCGCGTAACCACCACACCCGCCGCGCTTAATGCGCCGCTACAGGGCGCGTCCCATTCGCCAATCCGGATATAGTTCCTCCTTTCAGCAAAAAACCCCTCAAGACCCGTTTAGAGGCCCCAAGGGGTTATGCTAGTTATTGCTCAGCGGTGGCAGCAGCCAACTCAGCTTACCTTCAGGC
+
//0<=B775-299>JDE@A??;<<<CDJJJEEBD>>@@GJFJFFICGBBAAGJEJFCJED@BGJGHEGF???@JJJJJJJFFJGEFJJJHJJJJJGHIDFEEFJHJJGIHJJJJJHCGJJIJHFCJJJB;999@>=>;?A@AC7644:==>+*('''+,88@CJDGCJJGGFDBA>>@>>=@JJFFIJ>=>>?JJGJJGGHJJJJJJJEDIJHEGEGGJGHJIJJJJJJJJFJIIJEHFJJECDJGJJHJJJJ>>>?IAAA>>?@IJ>C334:7778><;8789A>888.JJIHFJIJA?>///3AG?@>@>>FEJ><;<@FJFG>=--.47.*6DDJJJIHJHIGIJJHIJJGJIDDJB;@@C>FEDDE?JJJHJJJJJJA@:7443EJGIJGEEI1112110/0//**+,165----0/,,-.3)&&&%$%'*//.../1.+%%%%'0''..2FEJJJHJJEGGJJJJGJGFJJA3222@20/0;FGJJHJHJJJJGJJIIJJGJJJJJIJJIJJJGJID===?GJDBC6?>641.())*14=BCDFHJJJJHFJJ8444GJGIJJGHJJIJJHC@@CA?><:95;GJGFHCDEHJFJJJJFGFJIJJEIB<<<666A@@GJJJJJJFJJHJIJGHJJGJJJIDHEBCIIJHGJJJGJJGEFCEJHJJIFEJJJJGJJJJIJJFDE@....526224B?@@FIHJHHEFJJGIEGEJFC=6597768:28FIJJJJJJJIHHFI955:@IDEJDHJJGDCCGJ5CDC@CJJJFHJJHFFJGEJJHJJGIJEJJGJJJJJJJJJJGJJFHJB<<>DJJJJGJJJJJJJHIHFJEHJJJJJJJJJIJFHJFJJJIJGHJJAJ?;90*'')8;=FGJHHCCFDCC@CD<CA;;<GCACBBJ99>BCICCFDHJJJJJJJJHJHJIJIJJJFBEFGJJJJJJGJJJJJJJJJJJJJEEJJJ>@@>B>==8:883221221=>?=ABA>FE=EJJJ9999IJJJGJGHJHHGJJJJEJIGJJFJJHGFEJJFGHIHFJJEJJJGJHGFFJEFJJJHJHI?>>>>8733/01222234556999B)(()889FFFJFJIGGIF?===F:778?GJJJH=<=<BA@JHCJCEJJI9899JJJHJJJJJJGJJGJHJGHGIGJJEFJIJJIJJIJJIGJJJJJIJJHJHJJDFEI????EJE;;8>ECEEJJJJGEJ8888=6555AAJJJHJHGJJJJBFJJJJJJJHJIJJJJJJGBAAB>>DBBBBBFE@?@JJIJGAA@AJGDFDGGGB;999=,,,,;...18778<>4444>>?JHJIJIFJHJJJJHJJJGFJGJFJJFJJIJJHJHIFGFJIGJFJAE>=>?C<7-.;;DDEFFHHHJIIFCBA;;IJJJGJJJJIHCDCB@@GEGFEIEJEAAADJFJJGJHJJJGHEHJJGJJJGGFFHJFJJHBBAGJFEFJHHICEFJJIJJJGJJJGJIJJJFJEDBEJJGB@@>6<;JJ@?:3335DBIJGJJJJJJJJGE99:9JGGGJJDBADFJJJ@CA@///07<@BBCGJGIJJJEGJGAJJHJJJJJFJJJJJGGJGFEAIEG=<<=BFCCID4,*/.))-/-=CHIGIJJJJHHAJBDJJJJJJJJGJJJJJJIIJJJJJJJGJJJJJGJHJJCAA<43='*+3=>HI?,,,,+++,,***/06;9::;<??JJDFJJJJ@A@@6667<GFJJIJJJ?>9890:CEEFJFJHG741(&%&&'$&%$&''(((''###%'.**+,/-4,-.*.055,,,'%%%%%&&&%'&(***&&&'.''%%'**/-'&&&')))(.3336?AHB==>>CGH><BCCEGJIGEJHGGGJHJJJG>;;;;A9+++,.;=>BCDEJ7*'(4&%%&22/.0,,,,++,:=@@CCEF6666BA<,,,;@I@=>D<)(()0+++.FDBDJGBIGGDEJJBJDCFDGGA))&&'(-++----=C<((((GHGFJFEJGJHCCBAJJIJHJJIIJGJJHHHJJJJJJJJIJIGJJFHJJIGJJHIJJJJJJJHJJIFFFJI;;<<A?@?CDDJFF4444....6555BJFHHJJJJHIGFJFJJJJJJFIJJJFJJJJJJJJ./?@IGJIJEJJJJFJJJJ666@FEEEAAE@9=8DA?DFB@;;9500+.++0++++->CACCDH@@D<+('%&*1,''''(DGGJJGJJHGJDDGEJHGHJEJDD4433?<<:;=>ADBDEFHIJJFFFIHJJJGIJJCDDA=<8//,+,1999?CDDCEEEB;;@<=<<:;77<=CEGFEJGIGJJGJJGBBA@0040..-,,)*)-&')*)**+7ABGCGJJJJGGJJJJHGIJJJJJJFJIFFCC@AA@JF0///21475657GJABAAFJJ@@@@GJFGDEJE:6>2GJEFGEH>=1DF=:;:JJEJJJHHEDFGGEJJI@@@@IJJJGJJHJGJJJJGJJJJ8666H9876:;'&&*(7?ACCEEDB>?>?<<IHFGJJEEJHHJJIJJFIJJJFJI<<9+EEIDFJHJJIGDDHJHGJA>?EGGJHEH66....++,,=?JGEEEEDFEEFJCFEJGHDDC84347AAE<?@>:::?HD3223;D4945;9:988DDBCEJJJHJJGGGCDC?ABBBB.'&%&&)9<889;??H@A99=<EJJFIJJJFCEHFD;7,++),)477?JFF:888687''&'018;A@BBAAB@>6555=<:70('&&:==EDEJEJIJJIGGJJIHJGJIJJJJFJJJJJHGJJJJFFJJFHJJJGJD@:99;=5<9;<>DJJJJJIEJJB@2014CBABBGHGEJJJJJGGJJFHHHGIJFG??2222<JGJJJJIJF;9<<A@A<:@FJFFHAB=999@BE@@IA??AJJJJJJJJFFJJHJJJJJJFGJJJJJJJGJJJJJGJIJJJJJJCEBDFJGHD@FEFJEGJHJIJJJBCCGJJGIEDJJJGCBA@@@BEFJJGJGJGJJ<;;<HHFJIJFEEFJFJJJ;;;;''''HJGGJJJJFEJ55FEJFJIJHJJB@@7072256BHGJJJFDDCB9999AABJFHIHJJJGIFJJIGJJJJIHFA:::JJIIJFJJDJ222..)&'';=>BEHIJHJJJFJFJJJJJJGHIIJJGFJFJEJDCEEJJJJJJJJJJJIJJJIJJJIJGJJJIJJJJEFDIGJJHJGJJCJIDCAABACBCDDJJJJJJIJHFJJJCDJB>&&'(5571/++2023/0''''345<JED@BF>>>>IJJGJJJJJJJHJJI?>>?JEEFJJIJGJH?>??HIIGFJJGJJHJJAAAIJJI>>?@ABCB<<GEBBDDDFJ/./CJIDFGGHGECA>=6FIDJJC@A>;;4121,*)*--9::=DJJIJJJBDJBDAAHC<JDCJHGJIJHJIJG<>:??@@FDF;;C>DEJHJJJIHGJJJIJJJGHJFIJJHJJIGHFFJGJJJJJJJICCBFGGCBDFBA?@@GEDBB?JHJHFEEGJJGFGHHICCCEJJJJJJJIHGGJJJJJJFJJJJJHECIFJIECCCFGJJGFE@A?:2.-++,.;+++;??DEJHJJFJI??;:<BFJJIJC3226:878;AABJFGDIGEHHBE>E;9:=/''&'(&''((''())*+*/0146EJJJJJJJIGJJJJJFJJHJIEGGJF>3308@66CBDAABGGIFHJJJJJBAABJJJJJJJFJGJJJJJIGJJJJJHJJFC8888;JJJJGJJJJFIJJGJJJJJHJJJFJJGJJGJIEGHIFEFJHJFIIJJEGJGJJJHJIIJJJJGJGHJIJGIIJJJJJIF;J98601*)((,5C@GJHIJGJEEA@@?JGEDFGJG></+)**356)(('*,83)(((FEDEIHJJHJJIJJFGJJHIJJIA@A@BDDABBAFFJJJJJHJJGJFED77/+,,>EHJFABBIJHHJIDHD<;;;JE8887<<JHGA?=<:>?AC.---+*+*(15=CEJFJ>>==DB@ABEDGGA@BJGEJJJFHFGHJJJ>>>?IHJ888:;B<<=JJI:;;4544?JJJJJGJJJJGGJIHJJJHJHJJJJJJJIHIJJJJJJJJJGJJJJJFJJJJJJJFJFIJJDH>778JDJJJF>BBBBEJJJJJJJJJFJCAAAFGBD:J++)))&&'/2--,-=EJJFFJJJJJIJJJJJGHJJJJEJJJDFJJJGGGDGEJDBC:9922330JJFJJJJJJJJJFHGJHJJG@??><//.00++*'&&'--/=>5555GJIGJFFJJGIEJJJJJJJFCCDGJFDD@>8B=11139/..@A1334==EJGJHJJIHDJJFJJEIIJJFFIB?BACFHFFFF7767=1?@@HHIJGJJJIJJJFJIHJHFJJJJJHB@>@=GJHJHGIJJJJIJJIFJGJJJJJHJGJJJJJGJGJEJJJJJEBBCGJC????AEE0//1@J;;;<EG>JHEFHJJIJGDHJHFCJHGJFGDFJCHJJEJGGEFJIIGFIIJJFAABBFJJJ<<<<0//4222DFJA=?A>??>FDCEGJ=;;<=FJ877@A<<;<CAEDEE@99:?DGJBJ;22DCJJJJJGJJJHHBACBJJGGJJEJJJJJJJJG-,,-BABAJGFJG<;>@CEFJDIJJJJFJJJJJJJHGJHJJHHIJJJJJJJJJIJJJJJGIJJJJFJJJJJEJGFCHHJJGFJJJGI6333JJFJIEGDJJJJJJJFGHGJJJEHHHJJJJJJJJJHJGG-)JGEGGHJJJJJJJIHHGJJJIJJHH977;9;BEFHJEJFDJ@>>>@<::;=CE7.../GDDFGJD>53.*+(-,,,32789=AIFDGJJB@>=AAFFE@@BEJJGHJJGFGJJJF*))+6,++,,+*--4=JJGFJJJJJJJJJJJJIIJJJJJJJJJGJIHHJHJHJJJFJJGHJJFJD@@BBHGHJJJJJJHHJJJJJJJJHHHIJJJHFJFGJJJGJIJJJJGJF6DC@HJJJJJJJJGJJJJJJG3..++--IEHJJJJJJIFJJJGGA@AACBBJJA>??;?<9:66111:A@IJFHJJJHEIJHGJIJIHHJG32;;999:JJIJJF???6665:1...-+(&&&&'&)79;DDBCDGH63ICEJJIJJJGDIGJJJDEDHFF:99;76678CDCAJFJF>BCDED@@@@EDJA?<?AA@AJFJJJJJJJJJJDEFEJJJJJJHEGIHIJHJFJ<DDJJFFIEA6420.//<8///0::8;;<HJEGJJJIHEFJJJ@GJFEF>7@?DJGJHIJJJFEGEIJBA@CBJJJJJIGGJHB?>?HJHJJJHJIJJHJHJHGIJIJGGHDG:?CGBJJEGJJJJJJJHGJCGHFJJJEJEFEEFGFJJJJJJEEHFJJJHFC4212.-.*('''5<;:>ABEDE4123=::;:>><=702754...?77;;?<<===?;:;@?AC;G@>;98729=EBBDFDDDCBAACFJJGGDFFDB?89:>IHDJJJJHJHJJJIJJJIGHDFBD756))*?BACHIJJGFJEJHIJJEDDCE@<DGEGJHB@A?DB@C=FE4444JI==><.-3+(()*44599;===<<=<<=BCGFJIJJIGBA>;<DEECBJJJJJJJFJJD1111JEJJJJJIF<<>JIHGEJEEJFJJIJFDIJHA@<43))+=C?>?EEGGJJFIJIJJICCCCIJGHFJF::::AB--,,>BDBED?<+++)))(.)'(*+)(((012321++6.+=<<2///.,,555590.****+-77GJHJJJJJHFJ?>??JHFDCGJHJF@5(((8::>@DDFHGIJJJHECDCGJJJHJJGGJJJJGEJJJJJJGFEIIHJBDB===<>;:<<EHFEIH>87454+,/500001<=CJIIIJJIHJJI>=<9:EJJJ@>>?====H=0/092777<775245=<<AE=>EJJIHIJJJJJGJJJJJJJJJJJJJJJFGJJFJHJJJJIJJJJJJGHJJJJJGJJJJJGJJEJC==6HDG>;=J<<<<@@C--,*,68C7697CA@A>>IJGJHFEEDHGFDFJ@@@?EA=@679<=>;;/,?,JJHJJJJJJH9889JGJJJJJFJIJFJJIGHJJFHGJJJJGJFJJJJJJJ::::B;9991115>5,+,$$$$94344B@>:<<<FJJIGC7:JDFEJFGJ@C2,+,-CDGFGJEFJGEJJJJJFJCDB8CD5DE56((..=:<<=A6542210-.755==:<<;BICB?0--3565;=AA?0----DECGJJJJHJFIJJGJJHJIJFJIJHJJJJJJFJDFG9:99:1122DHFGEJJHJJJIJJJJJJJJJJJJJJJJJJFEGJJHJFJ3222>@=+++,3+,4,,,-::<:867>B;J40<=;:;=4559JGFGJFEFJJJIJGGBB@775544781)(*'1/11132''&&&&0132..-.56778:-,'''()1::3061@DFDF?<777HF8744:;?>:::;;9:::A@CCBBACDE<;;9)'8''(----22100*''&&&)*)+34=?B?993/.+*(-+)*''?@CIJJHJIJGHGJJJIJJGJJEJJJJIJEDECGJGEJJJFFFDIJJJIFEFC;::;GEFJJEHJCCA81.+0-<=A@@@...01)(()567>?HJJJJJIGJJJBCA@A999CIJGJJHEFJHIHJJFCBBF?<=AAIIJJJJGJEJJJJDCCCHJJJJJGCCDFEGJHJJJJJ7776:,,,'1,)3A5.*,,/@>??HJJJFJHJJHHIHFJGJJJJJJJIJJJFJJJJGGHJJFJHJJHJJFDEB;9@AA8AJIJFJEECCDJEJHB334?>=>==:22((=C?A>>>?@BA@A@?DFEHFFJJHJFGJJJGJJJJJJGFFFGHEJJJIJHID501?;=HDC<:?>?886EA==<=>:DAEJJHFEFJJJEJHJ@FFJIJJIJJJJJJHJGJJJJJJJJJFHJHIJ??BJGGJJGGHEIHGJJJJJGJHJJJFJGJJGDJHJFJEABABGJJ@>?>HCA?8345DEJHJJJA@@A=9885,,9;?0CIHJFJJJJJHJJJHJEDFDGJJJIJIFFFFJHJJGHGJJHFJJJJIJJGHFJHJJJHFFJHFDCJJJJJJGJGJJJJGJIJDHJFIFJAA?44,;HFJGJIJJGJDDCDECGHEJIJJJHICBDDEEIJJJJJIFEHDHGJJGC6667A@@@JFJJG:9><9...,0IJJJJJHJJHGFDDEJJ;;GJHJJJG=;;:8E>CAAABGJ@>JGGJJJFJFFGJJJJJGJJJJJIJJJJJFIJG@=<<CCACA??=('''''&'+,215GDJFDHHJDDEEJFHJHJJJJJIFJFHJH@@8;;;5-))))4===@EGEHJJGJFJCDJJHFB=B;;<?AA=7<94)&%%''$$%(():5:=EECBCAFGJHJHJGJJHJEEFIGDDFIJEJ@777@A2100489JFJIG?B??40129CDGJECC978:JHIJHJJGJFGJJEJJHGJHJJJJJHJJJIJGJIGGIJJJJFGIIJJJJEDEEJG===>JJHJHHJIIIJIIHCGJFJJDCBDHIJJJJJJJJHIBEDDJICECHGJHFJGAEJGGGHJGEIHEJDHJDEAAJGJJG?@FEE6666;;<?IFDFDBBBBGGH5555>;<;<DDEJIDFCD@??=;-,,++11=CEBAC;:::DHEIE?EJJGJJJJJJJJJJGJF<<;JJJJJJIGJHGJJJHJJJJHJJJIGJIJJJHJJJJIFJ:::?@B?8@7788GFBBGJJEJJJJHHJJIGIJJJJJIJHJJJIIJJJJJIJJJJGJJJJEJJJA@@@GJJJ+***E@JJDA>JJJJIJJJIJJJJIJJJJJEJEJFIJJJJJJGJJHJJJIJJJJJJJJJJJIJGIJJHJJJJJJGIFJJJJEFHGJGIJGGDJHJJJJJAACEJIJGJIJJJJJJJIJJJHJJIJGJFFJ;;<;;;9:1+++*-@22BCJJJJJJJJJGJFIDG@AAC>BA@HHJJGIIIHIGCAAGB@0(&'&%%%&*+.;;CHFIJGHEHDCCBE@=:/-'$$$%&367FJFFJJFCDJJJEA@=8777544678@BAIBCDFAA>>JFBB;?F4/':;BFFDCFCJJ111,--,,-++8=?AFIJJE?>6),,-/:8::CDGJJJJHJJD999<DDFJJJIJGFDFJJDCCDJ;;;<EGHHGHGDDA?@A@6533>215::;;;;;EHIFJJIIJJFJJIJJJJJGCFFFGJHHGHIICDEGCBJIJHIJIJGJIGJIIJJJJJGHJJJHJEHJIJJJGJHJIHHJJJJJHJFFD????JCEBCFJJJCJHJIHJJGGJGJJHFJHJJJJJGJGHJJJHJJHJIGGEJFDFDDHJJJF9>:<;?JIGEJGJJJFFJIJJEJJJJJHJHHJJGJJFGJBCJJ@=*))-+320;@CJFHFJJCBCD777?GHEEJJGGFJHJGJHJJJIHI<JJJJJJFFGEHJJJJJJHGEFEFIGH1000CCD@FFIJJJJIJJHGIGJJGHHJJJFJDGGJJJJJGFJIDDIJJJIJHJJJGIEIEDJJJFJIJGJGJJ@??@EHJECCJBBD@<980-,-.('&'%'%%%%)*-.*8=BGEACGEHJIJJJJIJIGJJJJHIJIGGJHJJJEJH??>>CA@DGJ8777<<<B?=>776;778@CAEHHGIGJGJJJJIJJHFJIG999D?--<=FGE>>>?JJJJH<<<<CD@GDFHFJJGC5558>6=/+++;<('''21&&&+,+'&'''',.35450.09GFGIGF@@=<;9J-+*+81+37:<?=@BD>JHJGJJJGJJHGFI<<;2//7?CBCCJJJJGEJJECDBEGEJHHDFFA:>(('&)(((>?DJJJJFJGJJJJJJIEIJJIIJHHDED>==?JHJDD;A-*?@?>???DAFEFEAIJFJCDEJJJIIIIJJGJJBFDJJJJJJJJHGEHHJHJHGJJGHIJJJJFJJHDIJJFIEEEJJC@ABC@@<;<5566<<<;<:886*+++*335HCDB>;)'&*+&*)(%
@Li_n2g_4_plaTL097-2_280
GGCTATCTGACCATGGATACGCTGGGCGCAATGGTGTTTGGTATCGTTATTGTTAACGCGGCGCGTTCTCGTGGCGTTGCCGGAGCGCGTCTGCTGACCGTACTGGTCTGGGCTCGCCTGATGGCGGGTATCGTGCTGACTCTGCTGTACCTGGCGCTGTTTCCATTCTTCAGGGGTTAGAACAGCGCGTCGCTGGTCGATCAGTCTGCAAACGGCGCTGCTATTCTGCATGCTTACGTTCAGCACACCTTTGGCGGCGGCGGTAGCTTCCTGCTGGCGGCGTTAATCTTCATCGCCTGCCTGGTAACGGCAGTTGGCCTGACCTGTGCTTGTGCAGAATTCTTTGCCCAGTACGTACCGCTCTCTTTATGTACGCTGGTGTTTATCCTCGGCGGCTTCTCGATGGTGGTTTCTAACCTCGGCTTAAGCCAGCTGATCCAGATCTCCGTACCGGTGCTGACCGCTATTTATCCGCCGTGTATCGCACTGGTTGTATTAAGTTTTACACGCTCATGGTGGCGTAATTCGTCCCGCGTGATTGCTCCGCCGATGTTTATCAGCCTGTTTTTGGTATTCTCGACGGGATCAAAGCATCTGCATTCAGCGATATCTTACCGTCCTGGGCGCAGCGTTTACCGCTGGCCGAACAAGGTCTGGCGTGGTTAATGCCAACAGTGGTGATGGTGGTTCTGGCCATTATCTGGGATCGCGCGGCAGGTCGTAGGTGACCTCCAGCGCTCACTAAATCACTGAACATTTGTTTTAACCACGGGGCTGCGATGCCCCGTGGTTTTTTATTGTGTTGATGGGTTAGGAATTGATGGAAAGTAAGAACAAGCTAAAGCGTGGGCTAAGTACCCGCCACATACGCTTTATGGCACTGGGTTCAGCAATTGGCACCGGGCTGTTTTACGGTGCCGGCAGACGCCATCAAAATGGCCGGTCCCGAGCGTGTTGTTGGCCTATATGGTGGTATCGCGGCGTATATCATTATGCGTGCGCTGGGGGAAATGTCGGTACATAACCCGGCCGCCAGCTCTTTCTCGCGTTATGCGCAGGAAAACCTCGGCCCGCTGGCAGGTTACATTACCGGCTGGACCTACTGCTTTGAAATCCTTATTGCCATCGCCGATGTGACCGCTTTTGGTATCTATATGGGTGTCTGGTTCCCGACGGTGCCGCACTGGATTTGGGTACTGAGCGTGGTGCTGATCATTTGCGCCGTAAACCTGATGAGCGTGAAGGTATTCGGTGAGCTGGAATTCTGGTTCTCGTTCTTTAAAGTCGCCACCATCATCATCATGATTGTCGCCGGTTTCGGCATCATCATCTGGGGGATTGGCAACGGCGGGCAACCGACCGGTATTCATAACCTGTGGAGCAACGGCGGCTTCTTCAGTAACGGCTGGCTTGGCATGGTAATGTCGTTGCAAATGGTGATGTTTGCTTACGGTGGGATCGAAATTATCGGGATTACCGCCGGTGAAGCGAAAGATCCTGAGAGATCGATACCGCGTGCGATTAACTCCGTGCCGATGCGTATTCTGGTGTTCTACGTCGGTACGCTGTTCGTCATTATGTCTATCTACCCGTGGAATCAGGTTGGCACTGCCGGTAGCCCGTTCGTGCTGACGTTCCAGCATATGGGCATTACCTTTCCGCCAGCATTCTTAACTTTGTTGTGCTGACTACTACGGCTGTCGGCAATTAACAGTGATC
+
/33HFEGJHFGIEJ0000BJHJGJJIIJJJIJJJJJJJIJJFJJDEFDJJJFHIGJJJFDGC1J<:3..)&&%&)(((%'&%%%$%&J)-,,.,+''))''$##$$$$((()*1*&&&)0142220111+*%$%%))'''(()@DJFGJJFJJGG988787-./*****.'''((:9,***0&(==>@EFFCCDFEC+*)*+8777:;988?D<<=FFFIJJDCD657888:;=B?ABBEDA@A>=3155=62=@HJEJJJJJJHJJJJIJJJEJJIJGJJJGF<;;<J;788>>=>JJJHGJJIJHDGFHIJCD==>>JJHJJHJJJJJJIJJJABBC8777@ACFGB>CCCFFFJIJ===;J.4,/*60***+>CHJGHJJGGJJJGIJIJIJHJIJIEGGHJJJJFIJJJHIGJDEBBFJJHFFBC>751+(./2B10000?00-BDJJJJJJJJJJJIJJHJJJJHJGGGJJHJJHJJJJFJJIJHJJJIJEDE@:;?@>=D::;<A=21129434,+*)')*+2-0:7HDDFDJHGJJGJHGJCBAACHFCHJACBBJ<(((15476'''&'')87,*')))((,034455<=54+((*/088745<<11111DJI8887FB988433:764232455696646EFFDIGJJJJJFJHJJIJIJIHFJGFJJJFJHIEJJGJJJJJGJJJJIJJHJJJJI@G?==BJGFCEIIJD66**+:CIHEJJJIHJJGFI)(('(59<<GIHJIJJJJJJJJJJJFJJFG==AI=;)*+,00567JJJGJJJGIJJHDFFJJJGEHJJJHJJJJJ?A??FHJFJGEHJJJJJJJJIJJJJHJJHGAB2222DGDJFD@?><JGGGJJJJJJHHJJJJGJJJJJIFHJ44113<<=ADFCDA?CA?CAA=AB30+**%%&&(+,/+'(9@=???@@AB<<;5,(()*(&(('-.,-.)''&'06;::.')).EFGGFGCFEHJHGJGJJJHDEEFJGIJJGFIC=;;JGHHFBEHBBBDJJGEJEFJJJHJDAA@BCHC5738,+''45BJFJEE>>98;2@CI@@9,-58=IJGJEJHIJJHJIJDJHDJ>6;9:EHIGJFGFIGDEJGJJHJJEIHG..+$#$47ECFDDHJHJJGIJ655594,,,:>;<=>BB<<@JJIHJJDJHDCA@CE@AA;C?7677IGJDEEC<@@DCCAAJJIHGIJHHJJJGJJ::::==21118@DJIHGJJJJJJIIFJJJJHJHGE??FG<<<=AJGIGGEFJJJJJHJJJFJEEC9331+**+;=@AIJJHGJJIJJJJIJJIJFD4443.-021,,,3BCFJHBBBCBAAJJF???==>>=@??CCBD@??@JJJE:CCIJHIJJIGJIJJGJHJHIJJIDCFGDEBJ;;;;:CCEJJJHHJHJED<6783445DCDBEH???<:@DCFFJHHJGHIJJJJD?>:C==>J@?=?HDA@BGJDJJHGJIJHIJJIJIJHJJJHJJFEFIG><;<81....,,,5569==;:;CFFGHJJJFGJHJJJJJIHHJJJJIJJIJJJJJGJGIGFGJI>==>HHJJHFJI999BFJJGHJGDEFEGHGDIJIJE?>>==BCBEICBGEHDCEJ77757778...+<=@JJJJJJJJJGIHE??=>667;211.---*.).);3014999221037::EACIDEIFJ7666*****(((*)%%%%%$))),++)()))&$
@Li_n2g_4_plaTL097-2_281
TCGCGACGGTAAATTACTTTGGTTCTAACGGTTTTTCTTCCAGACTGATTGCCGTACCGTTTTTATCAAACTCAACGACACCATAGCGTTCTGGATCATTAACGTGATAGGCAAATACCGTTGCACCACTTTCTTTGTTAACAGCGGCCTCCATTAGCTTCGGCAGATCGTGACCGTAAAAGATATTATCACCAAGAACCAAAGCACAATCATCACCACCAATAAACTCTTCACCGATGATAAATGCCTGCGCGAGGCCATCTGGGCTAGGTTGCACTTTGTACTGAAGATTCAGGCCCCACTGGCTACCGTCACCCAGCAATTGTTGAAAACGAGGAGTCCCTGAGGTGTACTGATAATCAAAATATCGCGAATACCCCGCCAACATCAGTGTAGAGAGCGGGTAATAGATCATCGGTTTATCATAAATAGGTAATAGCTGTTTACTGACAGCCATAGTCACAGGATAAAGACGTGTACAGAAACCACCCGCTAAAATAATACCTTTACGCATTTTCATTTCATCATTCCTTTTAATTCATCTTGCTCCACCATCACGAACAAGATGCAAAAACTATTAAATTGCTGTAGTCGTAAATAATTCATTGAGCATTCGTTTCACGCCAACCTGCCAGTCAGGCAAGACAAGCGCAAAGTTCTGCTGAAATTTTTCTGTATTAAGGCGAGAGTTATGTGGACGACGAGCTGGTGTAGGATAGGCTGTTGTTGGTACTGCGTTGAGCTTGTTGAGTGCAAGGGGAATGCCTGCTTTGCGCGCCTCTTCAAAAACCAGCGCAGCATAATCGTGCCAGGTTGTGGTACCACTGGCTACCAAATGGTACAAGCCTGCGACATCCGGTTTATTCAGTGCGACACGAATGGCATGTGCTGTACC
+
1;21//1)'')++,4010*2,<CC?>>?GBB;=<BCCIB?AAAEGJ??JJJJJ>JJJJJJJJJJJJI8999JJ@@@8779CA<=;;;9;<3333=>JEJHIJJJJJIHJJJJIHJIJJJHHGJJJDJJJJJJJA@C=JIEJJJJJHJJJJJJJJIJJB?>=IJFJ1000DDDIJGJGJIJJJJJJJJCIJJJJJJJGJJGIJJJJHJIJJJJJJJJJJJGJJIJJJGJFJJJJJJJJJJJJJJGIJJJIJJJJJJFJJJJJJJJJJJDABDHJJJJGJJJJJJJJJJIECCFB@@BEBCBBJJJJJJJJJIJJJJJHEEDCJJJIJHGGFJJJ8776;:4((;2<==JJIJJJIIGD6667AABBH??=>DDDDFECBFB=JJJJJJJHFCDEJDAAJJJJFHGG???1((((112;?=>??GIJJGJJIJJJJJJIJJJJHJJJJJJJFJFFCBAA:::666,,,,349<>==;==66641127/>;;:;6==?JJJJJHJGH>>C=9ABCC>>?DGDCGGGC;79?921202/04*EJJJJJJJJJJHJIJGJJJJGJJJJGJJJJIJHJJJJIJCACBHJJHJJHFFFEJEDGJJJHFIGIJJJHJJFJJH2226A<00/0:8<<=BCDDBCEHJJJJHJJJJFJIJDDEGFJJJJDDEJJJJJJJJJJJJFJIGJJFFGJJJJJJJFFJIJHJJJGEEGFFFEJJJJJJJJJJGJJJJJCBABJDFJJJJJJHIJJJJJJJGJI:99:C6557BJJJGA@@?><:<==:BDBJJJHFC:/;CJJJJJJJGGJJHJ>>432(&&')*(/08JFEFEJFEEBCCCIHJJJHJJJJJJJIIHJJJJJJJEHGHJJIFFCFBBIB70019;<<;00)(**59;:;::=?D>>4/&
@Li_n2g_4_plaTL097-2_282
GCCTGGTATGTGCGCGTTTTCTGATTCCACAAACTGCAAGGAGGTAAATCATGACAAATCCTTTATCAATGACTCTTTGCAGACCTTTCCAGGATTAATTCTTTTTTTCTTGCCCTGGATTCGTCTGCCATTTCCTGATTTTTATATTTATATACTCTAAATAATTCGAGTTGCAGGAAGGCGACAAGCGAGTGAATCGCCAGGAGCTTACATAAGTAAGTGACTGGGGTGAACGAACGCAGTCGCAGTACATGCAACTTGAAGTATGACGAGTATAAATGGAATGGTACATGGGCAAATATATTCGTCCCTTATCCGATGCGGTATTTACCATCGCATCTGATGACCTGTGGATCGAGAGTTTAGCGATCCAACAATTACACACCACGGCAAATTTACCCAACATGCAGCGCGTAGTGGGGATGCCAGATTTACACCCCGGACGCGGCTACCCGATTGGCGCAGCGTTCTTCTCTGTTGGTCGTTTTTACCCGGCAAGACGTCGCGGTAACGGTGCTGGAAACAGAAACGGGCCGCTACTCTGACACACTGCGTTCGGCGCTGGTTTCTCTCGATGGCGATAACGCATGGGCATTAAGCGAAAGCTGGTGTGGCACTATTCAGTGGATTTGTCCGAGTCCGTATCGGCCTCATCATGGGCGCAAAAACTGGTTTCTGGGCATTGGGCGGTTTCCCGCTGATGAGCAGGAACAATCGGATGCAATCCGTTATGAGACGCTGCGTTCGTCGGGGCCGGGCAGTAGACATGGAATAAAACCGACTCGGCGGTACGCGCCACGCATTTGGCATCCGGTATTAGCGTGAAGGTTCAGTCAGAGCGTAGTCAGCATGCTAACAAGCGGCTGGCACGATTGCTGATTGCCTGGAAGCTGGAGCAACAGCAACAGGAAATAGCGCGGCGCTGAAATCGCAGCGGCGAATGTTCCATCACCAGATTGAACATAACGCCGACGGACATTTACAGGGATGGCTTTTATCGAAGGATAATGAAGGATGAAACTGCCGGAAGGCGATTAAACGCCATCCGGCGGCAAATCAAATAATTACTTCACAGGAATTTCTTTCAGCAGTTCAGTCAGCAGTGTCCAGTAATGACCTACGCTTTCGATGTGAACTTGCTCATCCGGAGAGTGTGGACCGGTGATAGTTGGCCCGATAGAAACCATGTCCATTTTCCGGATACGGTTTTTTGAACAGACCACATTCCAGGCCCGCGTGGATGATCTGGATGTTCGGCGTCTTGTTGAACAGGCGCTGATGGGCC
+
&&*177566('''()((12==;,,;BBCAH777:JFJCA@@HJJEC=<=?GIEJEDBDFFBCBFBIJ>=>>@@@DAB@JJCA831/.78@4;ADJJJJJJHHHHBJJJGJFCEJJEIJJGHECBDJFJB???=?>:789:JJIJJJJJJHJJJHJJHFJJJJJJJJJJGIJJIEJHJHJJGJFGJJJJJJJJIJJJJJFHDCGHEJ??@DGEDDA@ECBDJJJGDGJHFJ@?@?100146-,+*''(783333B@@@B=;78FGJIJJIECGDGJJJFFF===B?FGEA?>A////:::;:J?JI=GCGHJJJ@GJJHJFHJGJJI>>=>JJJIJJGJJJHJJJGFED<GEEDAB@=<;J=:982220222823CJFGJFGJJJJJJJJGJ>?>>GFDGD9777DIJJGJGFGIJHJHJJHJHJFDA<<ACHJJJGIHEJJJGJEJJJIJEIJGJJIJFJJJIDCE863/77)44:GCFDFJJHGJJJJGEHJIJJGJJIJHJJHJIHJJJGEGEGJJJDDJ@?>@EGJIFIIHJ?=>543../5<EJJEJJHJDJ=JGIJJJIJFHJIJJJJGHGJJJHIHHGHDEDCGIJJJJJJIHHGHHJJJJHGCCJECCJHIHJJCCCDCDIEHI=:841><>>;0JEJJFFGHJIJJJGGJJJJIIHFJJJJHJFDJBE@?EFFJJ:%%%%00''''(/)>?:;;+++*).24885555999FJJ????JJFJEJ===JJEIJJHEJGDIDEJJJHJIEBCA)((((()),)'(()9CFJJHIEEJGGEJJIJJJBAEJJIJJHJHJJDJJJGHJHJFJJIJJJFIJJIIJJJGJJJJJIIJJHGJJJJJIJIJHJJJJJHJJHJGIJBBJ::6600*)))***..00DGDGEEB:+*+'&(*025---))-((41.../JGJEHFGJJJHDD>?;<>?EJCJIGHEJ?DDCHJJJJJEDJAFHC'''''''''(,344?@???;:9:EFIJEBE><=>=B??GFHJIJJJHFJGJIDF?DACEFGJJFJGJJJJ;;:;<JFBFDFJGJJ<;;***,,+,+--.:9989CAB?=22(&''??HD===>:=<>>BBC>@?BCJJJJJFJHJJEJIJJHJHJJJGFFIGDFBGEDCF><<:@@@DJBCAAJ:;;=;=;;<335679AJGJJ98892222D?@?B>>EC@@,,++220/..02;1AFJGFJEDB775613BCJJGEJDC?@:7301;8<933349;>>*)))JGCCAC95/*+++5-,,++*+/23GJJJ?A>/.*%%%%$
@Li_n2g_4_plaTL097-2_283
ATTGCCGGGCTTATTTCGTCACCAATGTCGACAACCATGATGAGGGACTTGCTGCCGGCATTGTCTGGGCGGATTTCGCAGGACATGCTCACCGACCGAATTTCTGCGCTGCGCGAAGCCAATATCTACGAGCGCCACCGCTATCGCCATATCCTGGGTCTGCCTTCAATCCCGTCAGGCGATGCAACACAGGCCAGCGCTTCCACTCCGTTCATGGTGCTGCGCATCATGCATAGGGGAAACAGAGGTCTTTGCCAGCGGTGAGTACCTCGACAAATTCACCACGATCGATGGCAAGTTACGTCTGCAAGAACGCATCGCGGTTTGCGACAGCACGGTGACGGACACGCTGATGGCATTGCCGCTATGAGAAGGCGGGCCTAATATGACAATAGTGCACCGTAGATTGGCTTTGGCCATCGGCGATCCCCACGGTATTGGCCCTGAAATCGCACTGAAAGCTCTTCGGCAGTTGTCTGCCAACGAAAGATCCCTGATCAAGGTCTATGGACCGTGGAGCGCTCTTGAACAAGCAGCGCAGATCTGCCAAATGGAGTCCCTTCTTCAAGACCTCATTCATGAGGAAGCCGGCTCGCTTGCACAACCAGCGCAATGGGGAGAGATCACACCGCAGGCAGGCCTATCTACGGTGCAATCTGCAACAGCAGCCATCCGGGCGTGCGAAAACGGCGAGGTCGATGCCGTCATTGCCTGTCCCCACCATGAAACGGCCATTCACCGCGCAGGCATAGCGTTCAGCGGCTACCCATCTTTGCTCGCCAATGTTCTTGGCATGAACGAAGACCAGGTATTCCTGATGCTGGTGGGTGCTGGCCTGCGCATAGTGCATGTCACTTTTCATGAAAGCGTGCGCAGCGCATTGGAGCGGCTCTCTCCTCAGTTGGTGGTCAACGCGGTGCAGGCTGCCGTGCAGACATGCACCTTACTCGGAGTGCCTAAACCACAAGTCGCTGTATTCGGGATCAACCCTCATGCATCTGAAGGACAGTTGTTCGGCCTGGAGGACTCCCAGATCACCGCTCCTGCCGATCGGTAAGCTGCGCAAGTGCGGCCTGGCGGTAGATGGTCCCATGGGAGCCGACATGGTTCTGGCACAGCGCAAGCACGACCTGTATGTGGCCATGCTGCATGACCAAGGGCACATCCCCATCAAGCTGCTGGCTCCTAACGGAGCCAGCGCCTTCTCCATCGGCGGCAGGGTGGTGCTTTCCAGCGTGGGCCATGGCAGCGCCATGGACATTGCCGGCCGTGGCGTGGCCGACTCCACGGCCCTCCTGCGCACGATCGCCCTGCTTGGCGCCCAACCGGGCTGAAAGGAGGTTATCACCATGAACCACCAGATCCATATCCACGACTCTGATATCGCGTTCCCCTGCGCGCCCGGGCGATCCGTGCTGGATGCCGCCTGCAGGCCGGCATCGAACTACCTATTCCTCCGCAAAGGTAGCTGTGGCAACTGTGCGAGCGCCTTGCTCGACGGAAATATTACTTCCTTCAATGGCATGGCCGTGCGCAGCGAACTCTGCACCTCGGAGCAGGTACTGCTGTGCGGCTGCACCGCCGCCAGCGATATACGAATCCAGCCGAGCTCCTTTCGCCGCCTTGACCCGGAAGCCCGAAAACGTTTTACGGCCAAGGTGTACAGCAATACACTGGCGGCACCCGATGTCTCGCTGCTGCGCCTGCGCCTGCCTGTGGGCAAGCGCGCCAAATTTGAAGCCGGCCAATACCTGCTGATTGGCCTGAGACGACGGGGAAAGCCGCAGCTACTCTATGGCCAATCCACCCCATGAGAGCGATGGCATCACATTGCATGTCAGGCATGTACCGGGAGGTCGCTTCAGCACTATCGTCCAGCAGTTGAAGTCTGGTGACACATTGGAGATCGAACTGCCATTCGGCAGCATCGCACTGAAGCCTGACGACACCAGGCCCCTGATTTGCGTTGCAGGTGGCACGGGATTTGCGCCCATTAAATCCGTTCTTGATGACTTAGCCAAACGCAAGGTTCAGCGCGACATCACGCTGATATGGGGGGCTCGCAACCCCTCTGGCCTGTATCTCCCTAGTGCCATCGACAAGTGGCGCAAAACTTGGCCGCAGTTTCGCTACATTGCAGCCATCACCGACCTAGGCAATGTGCCTGCGGATGCTCACGCCGGTCGGGTAGATGACGCACTACGCACACACTTTGGCAACCTGCACGATCATGTGGTGCACTGCTGTGGCTCACCCTCCCTGGTTCAATCAGTGCGCACAGCAGCTTCCGATATGGGCCTGTTAGCACAGAACTTCCACGCGGATGTTTTTGCGACGAGCCCGACTGGTAGCCACTAGCACTTCTCCCTGCAGGTAATTAAATAAGATCCGGCTGCTAACAAAGCCCGAAAGGAAGCTGAGTTGGCTGCTGCCACCACTGCCGAGCAATAACTAGCATAACCCCTTGGGGCCTCTAAACGGGTCTTGAGGGGTTTTTTGCTGAAAGGAGACTGTATCCGGATTGGCGAATGGGACGCGCCCTGTAGCGGCGCATTAAGCGCGGCGGGTGTGGTGGTTACGCGCAGCGTGACCGCTACACTTGCCAGCGCCGTAGCGCCCGCTCCTTTCGCTTTCTTCCCTTCCTTTCTCGCCACGTTCGCCGGCTTTCCCCGTCAAGCTCTAAATCGGGGGCTCCCTTTAGGGTTCCGATTTGCGTGCTTTGCACACTCGACCCCAAAAAACTTGATTAGGGTGATGGTTCACGTAGTGGGCCATCACCCTGATGACGGTTTTTCGCCCTTTGACGTTGGAGTCCACGTTCTTTAATAGTGGACTCTTGTTCCAAACTGGAACAACACTCAACCCTATCTCGGTCTATTCTTTTGATTTATAAGGGATTTTGCCGATTTCGGCCTATTGGTTAAAAAATGAGCTGATTTAACAAAAATTTAACGCGAATTTTAACAAAATATTAACGCTTACAATTTAGGTGGCACTTTTCGGGGAAATGTGCGCGGAACCCCTATTTGTTTATTTTTCTAAATACATTCAAATATGTATCCGCTCATGAATTAATTCTTAGAAAAACTCATCGAGCATCAAATGAAACTGCAATTTATTCATATCAGGATTATCAATACCATATTTTTGAAAAAGCCGTTTCTGTAATGAAGGAGAAAACTCACCGAGGCAGTTCCATAGGATGGCAAGATCCTCGTTATCGGTCTGGGATTCCGACTCGTCCAACATCAATACAACCTATTAATTTCCCCTCGTCAAAAATAAGGTTATCAAGTGAGAAATCACCATGAGTGACGACTGAATCCGGTGAGAATGGCAAAAGTTTATGCATTTCTTTCCAGACTTGTTCGACAGCCATTACGCTCGTCATCAAAATCACTCGCATCAACCAAACCGTTATTCATTCGTGATTGCGCCTGAGCGAGACGAAATACGCGATCGCTGTTAAAAGGACAATTACAAACAGGAATCGAATGCAACCGGCGCAGGAACACTGCCAGCGCATCAACAATATTTTCACCTGAATCAGGATATTCTTCTAATACCTGGAATGCTGTTTTCCCCGGGGATCGCAGTGGTGAGTAACCATGCATCATCAGGAGTACGGATAAAATGCTTGATGGTCGGAAGAGGCATAAATTCCGTCGCCCGTTTAGTCTGACCATCTCATCTGTAACATCATTGGCAACGCTACCCTTGCCATGTTTCAGAAACAACTCTGGCGCATCGGGCTTCCCATACAATCGATAGATTGTCGCACCTGATTGCCCGACATTATCGCGAGCCCATTTATACCCATATAAATCAGCATCCATGTTGGAATTTAATCGCGGCCTGAGCAAGAACGTTTCCCGTTGAATATGGCTCATAACACCCCTTGTATTACTGTTTATGTAAGCAGACAGTTTTATTGTTCATGACCAAAATCCCTTAACGTGAGTTTTCGTTCCACTGAGCGTCAGACCCCGTAGAAAGAATCAAAGGATCTTCTTGAGATCGCCTTTTTTCTTCTGCGCGTAATCT
+
760+-,))(()+**(''''(.@A;;;=HDJEGJJJJJJIJE...9712333:B@FB??CDGEEJ<;789=C@7770(8;;AJIJJJGJJJEJGJJJHIEIFHJJIJJJJJIJJJIIJJJIJHJIJJJGHJJJJJJJJJIJIJGGJJJJJJIIIGA<JJJJJGHFJ;.)(((1,'007>AJ????JEGCIJJGJJJIHJJIIEDEHJGJJBHIEFIJJFJJJGFAA88+*+*+++'%%,GHICDA>>@BFJJHJJGJGIJJFJ966655673112=>>>FF>>>>D;:;:AJEFHJEDFFEJJEB<;85444577?@;;;@DJGBEHGJJHJJJIJGIJJJHGJJJGDBDEIJJFIHJJFHHJF987,,-----;<GJJJJB?::=;:::?11112224874122888@@AJIJHGGFDEJEBAA?>??>CB?@>?EJJHJFJIJJJIJJJIFFFJFEHJHIIHGEJJFHJGIJJJHJJGJI@A@>AA=?877:8:<>@FJEIGJJJJJHEJGJ<;;=@@D,,,+++)1DHBDCCDBC8854569:441-.=DEFIJJIGJJJJEJFFGFGJJJIJJJJJFCBBBJJJJEHFCFIDDDCCIJGJJHJJJJIJIIJ898@@;:9><?00.433<BCHCAADCJDECBCCBGJFJJFFGECBBCDB1113999=IDD?IEJJJEH@@@AJJCCCDEEGHJJJGGJJJGJJJJJGHDEDA@JFJIJJJEJJJIJJJGJIEIJJJJHJIJJJJGJJIJIHIGFJIJFJJJJFGIJJGJJIJJJJFJJJFHJHJIJ?EJFGDFIG1100:0012::A80-7-;;GJJJIGFFJJJJJJEJHFFHJIJ77333.++,BDH::99953117=?DIJGEHJJFJJHHEIDJD???@HJEJFJJJJEID><<=CEJJIJGECFJJJJJJHGGFFJJJJJJJJJJJJJHHGJIJEF>?A=44BJIJJJHDCDJJIGJJJJJHJJJJJJJ<;;;DJC6545;?56CJJJGJIHGJJHFJJFIJFHIE@?@BJJGBJ:9998<>10001BABAHJFJJFHB3,*)((&&&%&&'49;CDHFJEJJJJIJHJJHIFCBA?==77A8FIFCJJJFEHFJJGFEHJIJJFGJHJJJFBACBJHJJJJJIJIFGIJJJJGGHJJJJIJJJJJJGCGJJ;;;<JGJJJIJHJJJJJJJJEJJJIJFGJIFJJJJHFEE=<.1../47788@@GIHBHJJIJGJHJJCJJIGJGIJBCACJEEGJF----HGHGDEFF>>>=I@A=69FHABABIIJHJGJDDD@=?222B>>73578871000;:7677>GA=6556CCB@BDCGDHHHHJIJC@FGFHEFGJJCECEJEDCCJ?>;-,,,54/1,,:?.JJHJJJJJJJFGGFJJGJIEJIJJHJJJJFD;99-,**+EEJHIJJJGJBCB+**'<;77@JJJJJIHG;767:@?:5(%%%&*)*)+6@DDJFJFJGJJIIJDDBDGEJJDCHD??>?GEEFEJFJJJJJGJJJJD??@?G@JBFEJGHJIIHJJJIJJJJJJFFGHGJIJJHGJGHJJIJJGJHFJJGJAA@GEEHJFFJJJFBBB<>>=JJJJHFJJIJJJ6552188IJJJFGGGHHEFJIJJJDEEHJDDJFE>JEHGJ<;::=@HJJGGDEGIJJJJJIJIGJGJJJJHFJJHJJJJIJJIJJJJJGHGIGJJJGGJJJHJFJEJJGJJHJJJIIJIJI;<HJGEDJ>JJJ745:78888JJJJIJJFJJJJJJJGDEJDDC4444B***45989677JJJIIJEBB??CHIJJJJDB@ADH:999JJGJJFEJFGIJHEHIHEHJ7777CJ00//@AEE@>;<;>JECB@>=ADGJGD<9997.335?@@@@JFFJHJJHIGJJJJJJJJJJJJJIJ662111>AGGJEA>>?BIJJDIIJFGEFJJGFJEDFFIIIJJJJJJJH8677EJJJGGJJJJJJJJJJJFJJGJJHJJHI=JJJFJJJJJJJJJJJJJJJFJJHJJHJJJJJJJIJGJIJJJJJHJJHJJGHJJIGJGJHJHIJJJJJGGJJJJJGI===JJJJHJEDEIFHHJJJHGJJJJJJJJJHGIJGFJIGGJJGHDBCBFJHJJEEECEJJJEA688FJJCGJFJFJIJJJJJJJJJHIJJJJJJJJJIJJFEJJJHJJGJJGJJEEHIGHGJG@B@?@<?>?CHDC?=;:66667@ABBEDE??BJJJCBJJJJJHJJFJEFECDIIEDJFGHJIJJGHFGJHE>>BDECBCFFFEHHHIJJ74447DFGIJJFJJIIH9999JFFBJEIHFIJJJGIIJGFF@A88DFDJJJJJJJJEJJJJJGJJIFFHIE@?AE;@))))?>A??>8''''&&%%&'))%%97BFGGHFEFGD200//.-0..:<?>HJJH:996666011398:IJIJJFGJJIJJJJGEFFDBD<2.,((((+*('(+334---/---.1)))(...5/37JJHBEC<<<JHFGIHGJF@?@@J9:;<:8221*+<@<742.'')'''01;<<>GEJJFHJJ6666JDCEBHEJID655)))))++.))78=@BCJIGJFJJJGJJEJGHEDEFIJEJIIIGJGJDJJJJFIEDCB?=77:=,...989E@@AAC?===>DFJIJJHFBC86<585EJCEEEJIFJHHGCA@<5;;>?8:1:88IGHHHFJJHBAACDDHEJCBADC<>0(&'(--84524335)'&&)+,,/&&%$%%%%1454;<***GFA;999<DJGFJJH>==;<:1(''')('((:<=8444''''0<<=///;;<?AEEB5545@C@;JJEGFEJJFJJJJHHHHJGJIEED----6658001013+,.9==HJHJJJIHHEJC>=?ABHJFIJJJEJJJJJJGIJJJGGFGGJJFFEJJJJFJJIHHD@@@BGJFGJJJJHJF@FDFJJJJJJDCEJJHHJGHIJJJFFJJJJJGCBABAAEJJHJGE?''';;5543576767:;=>?ED8889JHJJDJJJJC:::GJJJJGG:966:88:;99::99JJHHIJJJHJJJJIFEGFEJFEJFHJJJJIHJIHJJCCBD::1//17/12:&,,),6:<IJGIDEHFAAADJJJGFJJJJHJIFHJHFJGJJEJJJJHJFGJHE??=>CBFJFJJJICBGDFJEEEJJJFJEGCGFJJIIHGIFJHHFCBAEJJJJJEFEDGGJHFCBBA=8J@:::=DAJB@5554-)(&&+/2/%%%&))''').),*++.13;;<BCHJJJJHJHJIFJJGJJJJJJEFJDDEI<<<=EHJJJGFJFIFJEJIJJJJIHJJJJJJJGBAA@?CEJJJDFGE:7777FDGHE>=>?JFJFBECJJHJJJJJDGJIJ?;?EDJDJGEIJECB,(''))&(*11+++,6212BCFEHGEJJJJFFH<;<<JJGJFJJJJFFJHJJJJJJJIIHHJJJJGGIGGJHIFFJEDDDECCJFJ<<88>:544001,4>JGJJGGGIHJEDBDBHGGFFEFEFIGJJJJF=<==JJIJIFGJBABBJJJHGJJJGJEHFBDFEJCJIJHJIJJJDAA>>>>EFGJJJGGJJJEHJJJJJHJHJEI@<5;856776=>JJJ0000=>=BDCCCEEFJIDJGJJJGJJJJHJGJHJJJFEIJJJHJJDIJFJGJJJJGJJJIJJHIEE???5555,,,(((*'''.'''(0((JJGFJJHIJJJJJGIJJJIJJ<::;;;;:==89:34;6?CIGJDJJJHGJJJIGJIJJJJJFJJJJJIJHEJC:75--*,++.)'&((((''%%%'))*-.<108<>?A?JJFEFBBB@@?CDCEJDDFCBEECIHBHIJGJJJHJHJJGJHJJJHJFGGJJJI0000;;8::9=&&&)/,*+1.2582010,=D>HEJJJCBGJJHJJJJJJJJGFJ@JFJIJGHHJJJJJJGGBB?A@GJEEGEJJJJFF8888DCHJJFEHIEFGJGJDJJJJJJHEJJJJ@AAIJEHJ>=>>HJFJGGCA@E@?:00:72((&*/018BEJJJJ975/.--/.)%%',))+33)))>@BFGEDDDC2'
@Li_n2g_4_plaTL097-2_284
GTGGGTCAATCAGGCGGTTGCGATTGGCGATAATCTCGAGGCGGATTTAGGCCAGGTCTATAACATTACCGCCAATCTCTCTGTGATCTCTTTTGACGACGCAATCAAAATTGGTCGTATCGTGCGTGAGCAGGTACAGGTCGGTCGGGTCATTACATTTGGTGGCCTGTTAACCGACAGTCAACGCATTCTCGATGCCGCGGAGGGCGCTTTATTGGTATCAATGCGCCGCGTTTGGCGCTGACAACGGTTTCCAGGTCGTGCATATGGGCTATGGCGTCGATGAAAAAGTGCAGGTGCCACAAAAACTGTATGAAGCAGGCGTGCCAA
+
--.EIFG@@@BJHJJA@@@JJJJJJJJJJJJ>>?>GA?55558988;6267<JJJJJJGJJHJJIIJIJIIDF,,,,FJJJJJJIJGCGJJEDIJJJJJJJJJJHJIDIIHHJGJJJJJJJFJJJ@?>=>?;=<:66.,,242224566?FCDBHDJJJCCJJJHJJIJJJJJHEDDDIJJIFJGDE3333D<3113<.**&&&$%--.-.2;;:;<=@DGDDDEJJGJJAB==?*(&+,(()*225;HIHJJJJFJJJJGJHJJJJG7777IIJJJJJJC??@AHGJJJJHJHHJJJJJDGFCJJIJFJHJJFGFIIJJIJJCCAB@3/
@Li_n2g_4_plaTL097-2_285
GCTACTTAGTAGCCTGTTGCGTGCAGGCGATGAAGTCGCCGTCGCCCGCGTTGAATTACACAATGAAGAACAGCTTTATATTGCCAGTGCCACCGCCACCTATATCGTAGGTTGAAGACATAAAAGCAGGTAAACTGCTGTTACCAATTAAAAATAGATATTGCCGATGGATGCAAAACAAACGCGGCAGGGCGTATTACTCGCTCTTGCCGCTTATTTTATTTTGGGGTATAGCGCCAGCGTACTTCAAGTTGATTTACTACGTGCCCGCCGATGAAATCCTGACGCATCGCGTGATCTGGTCGTTTTTCTTTATGGTGGTGCTGATGAGCATTTGCCGCCAGTGGTCCTATTTAAAAACGCTGATTCAGACGCCACAGAAAATTTTTATGCTGGCAGTCTCTGCCGTGCTGATTGGTGGCAACTGGCTGCTGTTTATCTGGGCGGTGAACAATCACCATATGCTGGAAGCGAGCCTTGGTTACTTTATTAACCCGCTGGTGAACATTGTGCTGGGGATGATTTTCCTCGGCGAGCGATTCCGCCGGATGCAATGGCTGGCGGTGATTCTGGCGATATGTGGCGTGTTAGTCCAGCTGTGGACTTTTGGTTCGCTACCTATTATCGCGCTGGGACTGGCATTTAGTTTTGCCTTCTACGGTCTGGTACGCAGAAGATTGCCGTTGAAGCGCAAACCGGCATGTTAATCGAAACCATGTGGCTGCTGCCCGTGGCGGCAATTTACCTGTTTGCTATTGCCGACAGCTCAACCAGCCATATGAGCAGCTTGATGTCGCTGAATTTACTGCTGATCGCCGCCGGTATTGTCACTACCGTACCGCTGTTGTGTTTTACCGCCGCTGCCACGCGCTTGCGTCTCTCAACGTTAGGCTTTTTCCCCAGTACATTGGCCCGACGCTGATGTTCCTGCTGGCTGTGACGTTTTATGGTGAAAAACCGGGTGCCGATAGATGGTGACTTTCGCCTTTATTTGGGTGGCGCTGGCAATTTTTGTGATGGATGCGATTTATACGCAGCGTAGAACGTCCAAATAAAAAATAAATATATTCTGAAAAAATATGCCGACTCTTGCATGAGAGTGGGCATATTGCCATGCTGACCGGAGACTCATACAAGGATGTAAAATTTATGTTACGTATATTTATCCCAACATCTAACGGTAAGATTTCCAGACGTCGTTATATATTTTCATTTATTTTAATAAATTTCATTTTTGCCTTTCTTATTATCTTTTTTAACGATGGAGAAGCAGGCTTTCTTGTTATAGTCTCTACCATCGTACTCCATTATCTCGTCATCAACATGAATTGCCAGCGACTTCGTGATAGTGGTTTCATCTATATAAAAACTTATGTTTTTGGTACATTAGCAGTATATATCATCTCTATCATCACAATGATAGCCGAAGATTTTGCCTGTTCAGGCAATGGTTCGATGATTTTTTTGATTTGTTATTTTTCCACTTTCAGTATGCTAATGCTTGCACCTACTGATTCATCAAAACAATAGTTATGGAGTATTTATGAGTAAGGAATATATGAACGATGGTTCATTAAGTGAAAAATGGAAATACCGATTTAATTTTTATGATCAACATGGTTTTCCTGGATTCTGGGGGGCAACACCAGAATATAAAGCAGCATTTAAAGCATTAAAAGTAAGACAACGCTTAACTATTCAAATGAATTTCATTGCTTTCTTCTGTTCCTGGATATATTTATTTGTCCTGGGGTTATGAAAAAAGCAATTATAGTTCTATTACTTGGTATTCTATCTCTATTTGTTGGTGCACTAATTGGCGTTAACATTCTGGGAATTGCCGTAGCAGCCA
+
+),%%)*&',-<<<JJFJJJHJHIFJJE)))%'''6-(()***,1284GAA=9CCFHJJJJ54EJGJGJJJJHJJJJGJJJIJJJIJJJJJJJJJJJGJJJJJJJ.,,&&&&/00??@?@?@@DIJGFJJJJJIJIHHJFFCDCJ@@?>=?AC''%%%(&$&%%..BC@>==DF?>JJJJJJJHFJHJJJJJJIHDJJJJDECGIJJJGIF<;97''&(<7768::FHJJIJJJDHIJHJJIJHHJJE@955FCCBFIJDJFJHJJJGIGJGIGIJJEHFJJIJJJJFJIJJJJGJCFGJFJIHJJJJJJJJJJIJJJGJHJJJJJJJEBA@?AE@>@@@??<;::=EIJHFDFJJJJJJJJJG@??AJIIJFFD@BF=;>AJHJJJJ=-,++//2:CDDFHJJHJGJIIJIJDFF;;<<DE7763//,-(())30;;=EGDFJHEFHGGJJFEJJJJIJGJGJJIJJJJJGFBCDJHJ<<<=BBBDJJJGIJJJFIJJIJGIJGJJJJJJJHJJFJJGFA><51114<++;<IJHIBCBBFJHEFEJHGJJJJJJJJJIIJJHFDBDD?><=GBDEBD?:(((*+.-.457AFFFDJJJHJJGHFGJIJJJGJGJIJJJJJJJJIJFIJJAJJ>===@JJGJJJHJGJJJJIJGCIHFFDECFB5211-++&&++*'(&:<=>??FJJJHIIGGHHJJBA@@GJFF?HGEEHHJGJJJCBBCHGJEIHIDEHHJCBD....EAGFDB:996JJCABDCJIJDJEFF?:99:@<>>CJCH7323.)((()02@JJIJIJHGFJFJDCG@A@@FGDCEBCHGJJJJJJJJJIJJJGJJJJJJFFJJJJJJJJJJGFFJGGIIJJGJJHEFHHJJGJJGFFJJECCCEFHEJJHJJJJD=9*))>;;;DBE?BBCJJHJJJJJJHJJJJJFHJFGJHHJJJGJHFIJHGJ2222JEGEFEDBHGAJJJ<;:.+++(&%&)(()*(;BGFJGIFFDDFJFFJJGJJIGJJIGJGJJJJJJJHJIGJJEEDEJIJHJHJBEIFI444F@BGEFCACBFHJJJJJJEJJJJJJJ;GBCIJJJJGHHJJJB@@AIGD543378>=??@DABAA@@@<<3000,)))88:@J9888GCFFEHIJJHJJJJJJJJIJJJFJJEHGGGHJJJJIGEJFJJJIJJJJJJ99978JJJJJGJFHDJHGJIFJGJHJJIFIJHJJJJJIGJJJJJHGJJFH>:<==DJJ?A@DJEHFC?>>@JHI@BDJJIJJJJDJHJJIJJJJJFJGJGGJCCDDDGJGJJJJJJFHJGJJIJIGJJJJJJJJEJFHIJJJJFHJFEFEJJJJJHJ=<:;8555HGJHEJJJJHJJJJHJ>?JJIGGDIAAAAIEJFJJJC@@<<;;>777111('JJJBBCDJJJJFEHIEJFJHJIIJHFJJJGHJIGIFJJJJIJJJJJHJJJIJIJDIJJ?A=<<>9234>EFJFIJJJJJJJJJJJJJJJJJJEJGJJJ<;;;JJJJGFCGBEJJFDCAJIFJJJGJJGJJGJJJJJHJJJJJJGJJJIGIHGJJJFJIJEJJJD@@ADGEGEJHIJJJJJJEJFJFJJJIHIJJJJJJFJCDDJ<;9ADHF66./0754339DHHJJHJJJJJJJJIDEDGGGEJ000/3946EIJJJJIJJFHFHJJIJJHIC?>>EACFHJFEDAIJGIJGEHJJJEJHJJJJHJIIJJGI:=88:2=BEHDGIGJJJJHJHIJJJJJJJJJJGJJJGJJJEJJJJHHD:)(-HJIDC@@?BDD?>>>FDJFFDJJH@GJJJJJJGJJHJJIJJJJJIHJHGIICDDEGJJHHHIJJJJJGEHGJHJJJJGCBD:;955)((&#
@Li_n2g_4_plaTL097-2_286
GTTATTGCCCCAATAGTCTTGCTGCGAACCGGAGGCATACAGAACTACCCATCAAATATTGTCTGGCTGATGTTGAATTGAATTTCACTTTTTTGGCGATTTTTATAGTCCCAATTGCGGGTATTGGCTTCATTAAAACTAAAATAGCCATCGTCTGGTATAGCGATAGTAGCTGACAGCGATATTGGTGTTGGTTTCCGGGATATCTTTGATGTACTGCGTACGCCATTGATAGCCATGAAAAGAGTGCTGGTTATCGAATTGGGTGTCAGCTCTGTTGATATCCATCGACAACGCGCCCGGTGTTTGCGCCGAGTGTAGCCGATACCGATCCCCAGCGCATAATAATCTTCAGAACCGAGCAGGCCGCCATACAGCGTAAAAGTATTATTCAAACCATATATTGCCGTGGCTTCAGCAAATTCGGTTCCTTGCTATCACTGTTTGCATCAGCGCGATAGCGTCCAGCGGTCGCGCTATACTTTTAATGCCCAGGTCGCTGCATCATGGGTAATGAAGAATAAGGCTGGATAAAGCGACGTTGTGTACCGTCACTTTCTCAATCGTGACTTCTAAATCGCCGCTGTTGGAAGAGGGGTTGAGATCGTTC
+
//37<F?GCC9///<===AC@CFA?0/..3----95&&&&)(.0.1//797DHEHJIJJJJJJJJJJJFJJGIGJEIIJGIJJJJIIJFFJJGFABC<8('''')@==>?JJDCDDIJGJJJJGFJJHHFJCCIJGJJGA=:;;@4444;A3000127<EJJJJIJJJJJJHGJEIGGFJJGJHJIJGJFHJGGJHJB>==BA<446<A:112HHHJIEJJJCBCEJFFJJJFFGHHJGJGGJJIJIJJJHJJGJEJGFDCCFEGJJJGJFJFJJJHJJFJJIFJJGG@<;<((()76J1*)*+(('%%'('+&%(*-.%$$%%'()***,-.1144ABDC>>>DIIHJJJJCBDCDJE?>>?JJJJGHJJJFJJJHJJHFFJJJIJJJJJJIGJJFJGJJJJJJJIJJDFJCD@?@?D@CBC?100+2/1.569GGGJJJIHHFJJJHJJJJJHJFDJHJJJHJJJFJGJEJHEHJJJJGGCFFF>***GFC>88CJ@@@@JJJHFJJJGIHJJJJHJGJGHJHHHJGF>;9;;<@@?ADJHHGJJFBDFIDFFBB67C72333660011649*)*8AFHEDIHCBB9:583-+/210*'&&'(&&&%#
@Li_n2g_4_plaTL097-2_287
TCGGTCATATTGCGGCGGATCATCTGCATCGGCACGTCGCCTGGGCCTTCAATCATCACCTGCACGTCATATTCCCAGGCAATTTTGGTCAGTTCGCCCAGCGTATGCAGCTCGGCAAACTGCGCTTCATCGTTGGCGTCCTGAATAGAACCGGGGCACAGACCGTCGCCCAGCGACAGCGAAACGTCATAAGCGGCACAGATTTCACAAATTTCGCGGAAGTGTTGATAGAGGAAATTTTCCTGATGATGGGAGAGGCACCATTTCGCCATAATCGAACCGCCGCGAGAGACGATACCGGTCAGGCGTTTCGCGGTCATCGGCACATAGCGCAGCAGTACGCCCGCATGGATAGTGAAGTAATTCACACCTTTGCTCGGCCTGTTCAGCAGCGTGTCGCGGAACGCTTGCCCAGGTAAGATCTTCGGCGATCCCGTTAACCTTCTCCAGCGCCTGGTAGATCGGCACTGTACCAATCGGCACCGGGCTGTTCACGAAAATCCACTCGCGGGTTTCGTGAATATAGCGACCGGTGGAGAGATCAGACCGCCCGTATCCGCTCCCCAGCGCGTGGACCATACCAGCTTCCACTTCTTCTTCGATGGAAGAGGTGACCGCCGAGTTGCCGATATTGGCGTTAACTTTTACCAGGAAATTGCAACCAATAATCATCGGCTCCGATTCCGGATGATTAATGTTGGCGATCGCGCATTCCGGCCACAACGTTTTTAGTAGCAAA
+
A''''@@@55558<<:CBABA5555//35@<==89)('')*.001CFJEA9::9@@A?>>>BB?>@BCDIC@?((('14:FFDAAA2../BCJJ5554>6CEEFGCC>..?@GDCEJGFJJJIJCCDJDCGGEGFFGJD=::4+++*&$'&,02-.-&'&&*'(&024556@IHFJJHGJJHIJJEEFJJIHJGJJIJJJFDGD:5FEHHJHJJGJHABJIJJJGJIJHB@@AJCEJED@@B@<BJJJJHJGJJGJJIHJJGJGGHJJIB@?>?CA@ABCB3333=::687JAACCCJD?BFJIJJG<:;9;AJJFJIFCEAB@HEFJCCECFDEI=>=?C;==?:@ABEJHFJJJC,++-0-()'&(-+*))*&+1*+12<JIHA)%%(&'+,-59435:=JJJJHFE54446@71.-,..366)+7:DECDJJBC-*,DJJJJJJJIJJDJJIJJFI----<<<GJJEEFD:***+GEJJJJGIJDJJJ8,+++++(+++??B>=>><<>HJEACCBJGCJJ>=<;=<=6544//.50.,,(&$$$$%%&%((((0,--+-166>>AJA@;999;+*'&&%)**+-:19??CCIJHJJJGJGJJIJHGJFJJJJHJJIFIJJGJJ994487345=@801;99=<2222::8;?@6,,''().-,,,-/442---0.-,.239=8B-D7667>@D<63)'%%$$%''%%$%'$%&%''''&'+'&'),.'''%%'&&$
@Li_n2g_4_plaTL097-2_288
CCCGCATCTGCCTGCTGAATTTGTTGCAGTCCTTTCAGTGTCAGCAGCCCGGCATCGCCGGACCTGCACCAACCAGCACCACTTCACCGCGATGGTCGAGCGGTTCGTTGATTAACTGTTCGGTCGTTTCAGTAATGGCTTTCTGATCGTTGTTTGCCAGCGACTGCGCCAGGCGGTCGTTAACGAACAATTTCTCCCAGAAACGGCGACGCTCACCCATCGTGGCGAACTGTTGTTTCACTCGCCCGCGTAATTGCCCGGCGTATTTCGCTACCTGGCCCAGATGTAACGGCAGCAGTGATTCAGAGTTTTTCGCGCAACAGGCGTGCCAGAACCGGAGAGGTGCCGCCAGAGGAGACCGCTACCATGAGCGGTGAGCGGTCAATAATCGACGGCATAATAAAGCTGGCGGCTTTCGGCGCATCGACCACGTTACAGAAGAATGCGACGAGCTCAGCGGCTTCGCTGACGCGCTGGTTAAGCGCGTCATCATCCGTCGCTGCAATCGCCAGCCAGCAGGTGTAGAGAAGGCTTTCATCAAATGGCCCTTCGACGAGGGTTAACATGCCTGCATCTGCCCATGCGGTGAACTGTGGAATAAACGCTAATGCATTCACCGTTAAGCGAGCGCCTGCGTCTAACAGCAACCTTGCTTTGCGTTCCGCGACATCACCACCGCCGACAATCAGACAGTCGCGATCGCGTAATTGGCAAAATATAGGCAAATGATCCACGTAAAAACCCCTTAGTAATTAACCGGCAGCCGTTTCAGTTTGATTAAATTTGTCCGCAACCGGACGATTCGCTTTCGGCGTAGCATACCAATAACCCAATCCCATGAATACGGCACCTGATAAAGTATTACCCAGCGTCACCCACAGCAGGTTATGACCAATACCCGCCAGCGTGTAGGCTTCGCTGTGGTTGCCGAACCAGGAGAGCGCGAACAGCGTCATGTTAGCGATAGAGTGCTCGTAGCCGGACGCGATAAATGCCAGCAGACACCACCAGATAGCGATAAATTTCGCCCGCCCTTTCAGTGCGCAGCGCCAG
+
().&&&&>>>?HHJEDFEJJJJJJCCCBJHJJJJJJJJJJJJJHJ87668DC@<=;9;:.HJFJHJH==<<C>FGJJJJHJJJJJJJJJHJJJJJJJDDBFGJJF>??AB==@?@AJJJJJA@@@;9:C?9334GJJJJJJJB@/./0000ECCJ@JHIJJJJJJJIJJ:888JJJJGA998JHJJJJJJJJJJJ<;;7G>>JG888HFEDJJJJJJFGDDCJIJJHFHJJE=5334B<=:::;FDFEIJJJJJJJJJJHGJJHJJJJ@/..)((*:<;<=<@@AEEHGJEEF99999955552/-''*-678778BJ,,-4HIJFJCF</---=B>DIGJJJGJJJFEC98;<@BFFGD544(''(;1111JJJ??>?IJJB@?@CHJJJJJHJJJJBCB<<<=?>>?BCA@DIJDBAB====@999::DCEH?G432322.'(...0/1//1'&&2?FFFGHDCA978DEJGJJJJJJIIGHDCAB@EG=>=::=AJJJIJIFHJJGJJJJJJJJ@J5543-,,,337FJIIHJIEJJJJJEJJF<CB<>EEDJJJJJGJFJIJJJJJJJJJJJJJJJJJJJHGJJJJJJJJJJJJGJJJJJGJFJHJJHDEGJJJIJHIJJG@@?AAABBJGBHCA::ADJJHHJJHJIEDCEFJJJGHFACGED@?>>BBBFJJJJHJJGHJJJJJI???>B@>>?>ACBJJIJHHJJJIJJJGJ+*,.167@<;<<@=D@@>>ADJC;;7+++9?DEDGJIJHFFEJJJJGHJFIHIJJJJGHJJJJJJJIJJEHF666-,,A?55/++++66=:EJEJGJJJJHJFJEBDGJFJJFGDIJGIFJGFJJJIIGJEJJIJGHGJHJJJIHFJIEHGIJJGGFE=<<>G?EIDF;=9:::(''(::6''''45:?DD?88775333CDF???D>=;889=@=BF@ADBFJJIFJJGGDDD2111AB:CC87774445556+**+,,,6=>DFJGJGFJIFHGJ@=:)((((332=8*))))68;=A72237<4++*(&&&-512&39:@HEDBGG@@4,&
@Li_n2g_4_plaTL097-2_289
TCGGGTCATATATAGGGTGGTGTTATAGCATAACCGCACGATCGGATCATCACGCAATGTATGCTGATTCGCGCGGGAAATATGGGTATTATACGCAACTCAATTACCCACACATGTCTAAACGGAATCTTCGATGCTAAAAATCTTCAATACTCTGACACGCCAAAAAGAGGAATTTAAGCCTATTATCGCCGGGGAAGTCGGCATGTACGTGTGTGGAATCACCGTTTACGATCTCTGTCATATCGGTCACGGGCGTACCTTTGTTGCTTTTGACGTGGTTGCGCGCTATCTGCGTTTCCTCGGCTATAAACTGAAGTATGTGCGCAACATTACCGATATCGACGACAAAATCATCAAACGCGCCAATGAAAATGGCGAAAGCTTTGTGGCGATGGTGGATCGCATAATCGCCGAAATGCACAAAGATTTTGATGCTTTGAACATTCTGCGCCCGGATATGGAGCCGCGCGCGACGCACCATATCGGCAGAAATTATTGAACTCACTGAACAACTGATCGCCAAAGGTCACGCTATGGCGGACAACGGCGACGTGATGTTCAACATGCAGCCGATCA
+
<@>??GJJHEJJJFDCFFFJJHJJJJ@@@AJIJJA>?>?7676;::EIDEFIJJJEJJJGIJGJGGHJFGFBGJHEJG221271/)*,,+((4444>EEFJHJFGIIIFGJJJJJJJA:889BCAABJFHHCFDDIJDJJJJBB;;;:>CC:9999?EJCB879;GJJJJHJGEFJJJJGHFDFJFE::3,,0***JJFJG:,++((((()<=?BJJ610000AA=;:::110005D<>@ADHHJGJJHJJJJJJJHJJDEHEGCCGEFIEJJGJHJGJJJJJJJHJJJFFFJJJJJCED>B<AGIJJGJFGFEHJJHJGJIJJJEHDGHJIFJJHJDJHJIIJJJCCC=??IJJJJJGJJJJEJJHIHJGJFEFDHJHHIJJE<<6668JDHJGJFEJCBCB>5544((((2337;;GHJJGHFIJJJFJJJ888JIIJJJJJJJHIJIGJFFF95644:2223HJJGEJJJJ>::11000022@))(%,100=;3..<:::=GJJJJIJJHAABCDBFB5551004995221/+&',)001..++,)(()110123:9:8+%%%&&$&%%%&%&&$$
@Li_n2g_4_plaTL097-2_290
AAGGGACACGTGATCGTTGGATCAAAGCCCACCAGCAGCAGTTCGATGGCTGGGTGAATGAGGCGCTGGCAGCGCAGAAGTAATTTTTATTCGGGCGGATAAGCGTTTTTGCCGCATCCGCCGTTCTGTGCACAATGCCTGATGCGACGCTGGCGCGTCTTATCATGCCTACAAACCACATCGCACATTTCAACAATCTATCTTTCATCCCATATTCATCAACATCCGCTATTATTGATTTCCAGCTTAATCATCACCTGATGAACAAAAATAATGACTAAACCTAATCATGAGCTTAGCCCGGCGCTGATCGTGCTGATGTCTATCGCCACCGGTCTGGCGGTAGCCAGTAACTATTACGCCCAGCCATTGCTCGACACCATCGCGCGTAACTTTTCCCTTTCCGCCAGTTCGGCAGGCTTTATTGTTCCGCCGCGCAGTTGGGCTATGCCGCAGGTCTACTGTTTCTTGTTCCCCTCGGTGATATGTTTGAACGCCGCCGCCTGATTGTCTCGATGACCTTACTGGCGGCATGTTGATTACCGCCAGCAGTCAGTCGCTGGCGATGATGATCCTCGGTCTGGCATTAACCGGTTTATTCTCAGTCGTGGCACAAATTCTGGTTCCGCTGGCAGCGACGCTGGCTTCACCGGATAAACGCGGCAAAGTCGTTCGCGCTGTTCTCAGCAGTATACTGTGGGGATCTTGCTGGCACGGACAGTTGCCGGATTGCTGGCGAATCTCGGCGGCTGGCGCACCGTCTTTTGGGTTGCTTCGGTGTTAATGGCACTGATGGCGCTGGCATTATGGCGTGGTCTGCCACAAATGAAATCAGAAACCCACCTCAACTACCCACAGTTGTTGGGTTCCGTTTTCAGTATGTTTATCAGCGATAAAATTCTGCGTACCCGCGCGTTGCTGGGCTGCCTGACCTTTGCCAACTTCAGCATTCTCTGGACCTCAATGGCCTTTTTGCTTGCCGCTCCACCTTTTAACTACAGCGATGGTGTCATTGGTCTGTTTGGACTTGCGGGAGC
+
'''4743()'(%%1*((())((7768@GHJJJJJJIJHJHJJJJIJJHJJJJJJFJJJJBCBEDJJJEFFBBCDJ@BJIJJJIJJJJC1//-))*,,+++,,,,/1123336:;AABJF8J;;:;GHJJIJCE<=<=BCDDFJIJJFFGJJJJJ..0.97+()?@?FFJHIJJJJJJJJJJJIIJJJJJJJ6662332533579*)/0>@?8JFGFEFJJJIJGJJJJJJJJJJJJIIJJJIJGIJJJJIJJJJJJJJJJJJHJJJJJJJJJJJJJJJJJJJJJJHEFIHE////BC>??=IAA@DEE??@?CABFJJJJJJJJIJJGJGJJJJJJJJJJJJJJJIIJ50./1;=<<=?@HGJJCIJJJJHJJJJFJJIJJJJJJJFJFEJIGJJJJJGA?JH@JEAACJDDCFIFFJHBA@A//*%%%$##')&&'&;;>>9;=<IJG4444B?@BAEC@9669GGGJHEJIGHJJJJFJJJIJJJJGJGJIHIDCCHJ>6557H99<;;:;CEJJJJJJJIIHJJJJJJJJJJF@6666AAB>EDBDCDJIJJFJJJJHHJJBCCBEF@@AB><2113+**+,8<?=AGHJJGJHJJJJJCEJGJJJJJJJJIGJHJJJJJJJJJJJJJJIJJJABACJGC@@?..))(%-()>GJJHIGHJCCCED2222888;9:94/,-)**+>@?>>:::;5+,+--&',,&(77A@?BA@FJJFFGEGHEJJJJJGCDDJA???@JEEJGJJIHIJJIJJHJJHJJJJJ999DJIJIHJJJJIGJJJJJJJ6666FJ?===?;<EJFBG<<444674443555A<>99:;71&'''777:@?@CBBB@=100054896BCGJHJJJCFFGJAG<<DECB@@DJJJJJJBJDCEDJJJJJJJJJJJJGDCCDJJHJEJJIJEC@>?BHH?<=:?AFJGJ<::51.''''9<=@AJDGJHDHJFHJJJFJJJJJFJJJJJJEFJJHHJGCBBAH9JFGJGIJIJJJGJJGJJJJJJGFEAFB=<:332124?CA::000,(%
@Li_n2g_4_plaTL097-2_291
GCCAGCCGTCCGGAATCGAAATCGTTGGCGATATCGAGCTGTTCTGTCGCGAAGCACAAGCACCGATTGTGGCGATTTACCGGTTCTAACGGCGAAACCACGGTCACCACGCTAGTGGGTGAAATGGCGAAAGCGGCGGGGGTTAACGTTGGTGTCGGTGGCAATATTGGCCTGCCTGCGTTGATGCTACTGGATGATGAGTGTGAACTGTACGTGCTGGAACTGTCGAGCTTCCAGCTGGAAACCACCTCCAGCTTACAGGCGGTAGCAGCGACCATTCTGAACGTGACTGAAGATCATATGGATCGCTATCCGTTTGGTTTCAACGGTATCGTCCA
+
001+('%%%$%&5<>=>CA<<==@@ADJJJJJJJJJCHDJEHJGJJJFHHCEJGJDD878@HJJFIJJGHIHE@@@=2*<<8<;HABABJ@=:(''.&'''//2HJJJJJHJJJJHIJHJJJJJJJJJJGJJJIJJGBHIJJIG=9878:00.<8++++?EH000021-.7:?@>A@IIFJFIJJJHJJGFG9/0FEF>@=<;?<55355599>@@IDBHEJJJJJJ''''5C?A8CBBGJDJFJHGJDAAAJJJJJJIJJJJHJGJJJ;;<:;;>HJGCGDHJJJIHFJJEJE==<<;::;7789E8889HD;666?7555:2001+++&)(')&&&
@Li_n2g_4_plaTL097-2_292
ATGAACGGAGTGGAAGCGCTGGCCTGTGTTGCATCGCCTGACTGGATCGAAGGCAGACCCAGGATATGGCGATAGCGGTGGCGCTCGTAGATATTGGCTTCGCGCAGCGCAGAAATTCGGTCGGTGAGCATGTCCTGCGGATCCGCAGAGACAATGCCGGCAGCAAGTCCTCATCATGGTTGTCGACATTGGTGACGCAATAGTGGCAATCCTTGGTGAAAAAGGTCATTGCTCCATTGCATCACTGTGTATGGTTTTCGCGTAGCGGCATTGAAGGCCGCGATTTGATTAAGTTGATCATGCGTATCTCCTCCTCATGCTTGCATCTCCTGTCCCATATGCTTGCGGTAGGCCTTCCAAAAGCCGCGTACCGAGGGTTT
+
++,577JJJIJJGJJJJJJHDACCDFBJJ4-**,D?@ABCCDF=8777540030.+)))/6678<<ACFGDDEDJFFHJJJJIJIHJGBABBJJGBAC998;>JJHJGBJGEF9889*(((-,+*(((')*1122921+''')3/+%&&&'%&&').-/10,---(('&%%%%2;GEIGJJJJICABBJJJJJJFJHHFGJJJJJJJ:999:8((((;;;8876++'&&*),/,+*+-23..,,--*+)'--56:*)))265731.-002333HGIJII<;:8<=4*)('''&&'&+*'''&)((()+(((4--.32334B=6333---.123334+<>?CABABDIJJJHJGJJ?;>FEJIHB?4/-/2441331--/,
@Li_n2g_4_plaTL097-2_293
CGGGGTCTGACGCTCAGTGGAACGAAAACGCGTTAAGGGATTTTGGTCATGAACAATAAAACTGTCTGCTTACATAAACAGTGACAAGGGGTGTTATGAGCCATATTCAACGGGAAACGTCTTGCTCTAGGCCGCGATTAAATTCCAACATGGATGCTGATTTATATGGGTATAAATGGGCTCGCGATAATGTCGGGCAATCAGGTGCGACAATCTATCGATTGTATGGGAAGCCCGATGCGCCAGAGTTGTTTCTGAAACATGGCAAAGGTAGCGTTGCCAATGATGTTACAGATGAGATGGTCAGACTAAACTGGCTGACGGAATTTATGCCTCTTCCGACCATCAAGCATTTTATCCGTACTCCTGATGATGCATGGTTACTCACCACTGCGATCCCCGGGAAAACGGTAACTCCAGGTATTAGAAAGAATATCCTGATTCAGGTGAAAATATTGTTGATGCGCTGGCAGTGTTCCTGCGCCGGTTGCATTCGATTCCTGTTTGTAATTGTCCTTTTAACAGCGATCGCGTGCTACGTCTCTGGCTCAGGCGCAATCGCCGGAATGAATAACGGTTTGGTTGATGCGAGTGATTTTGATGACGAGCGTAATGGCTGGCCTGTTGAACAAGTCTGGAAAGAAATGCATAAACTTTTGCCATTCTCACCAGATGCATCGTCACTCATAGTAATATCTCACTTGATAACCC
+
/33?JJDFJJJ====<99:<;>:.+')(%##$$&&./122532-.1.9;<:<<>EFJIJJJIHJJJGJEJJEJFD::::.--'&&%')-.9:;:::;'''(22?)))));;<CABF@?54210())))**@FHJJHEGIHHJEHJJICGFJFGIJJHFDEJJJJHJJGIJJHFCCCDFFIFJGCCCBJIGF>>=**2*1001GIJEJFFHE??>?JGJFDECE9::;??EJGJHJGA@@@JFJ.--,+-@=>>;/(()./----292222>?555;>ABJFDDJJJJHJJJJJGEJ>==FEEJJHHIJHJDEEGJJJHJJJHBBCDJJGJGFHJJ<;;;DDCCCJJJJHJJJEJJJJJIJJFIJJJFEA>??;;CCGGEJJHJDBC?@@AJHEF0000CA@?A??==5+)))*****(&':7778-(((*+BJJIFJJJJJGJJJJJJJJIJJHJJJA@JDDJGJJJJJHJJGJHFH?@FEDEJ=1113G8778DECBF=B@C=>>@EEEGIFDGG@@AGFIJJFJJFGC;;63%%%%&''(('*)))*8778:BG,,,,**''')(+,002AJH;98:A7348<>BEGGEEEEJJJJJJJJDEDFHEJHJ???AFEH@@A?=8764///1.++1259CJGJFEDE;:88--6233:<:785898:9:A@'%%%%%%%'(./378667334344420013667A@H><9&%
@Li_n2g_4_plaTL097-2_294
GTCGGCTTTTTTTCTGTGTTTCCTGTACGCGTCAGCCCGCACCGTTACCTGTGGTAATGGTGATGGTGGTGGTAATGGTGGTGCTAATGCGTTTCATGGATGTTGTGTACTCTGTAATTTTTATCTGTCTGTGCGCTATGCCTATATTGGTTAAAGTATTTAGTGACCTAAGTCAATAAAATTTTAATTTACTCACGGCAGGTAACCAGTTAGAAGCTGCTATAAAGAACACTCTTTTTAATCCACACAGAGACATATTGCCCGTTGCAGTCAGAATGAAAAGCTGAAAAATACTTACTAAGGCGTTTTTTATTTGGTGATATTTTTTTCAATATCATGCAGCAAACGGTGCAACATTGCCGTGTCTCGTTGCTCTAAAAGCCCCAGGCGTTGTTGTAACCAGTCGACCAGTTTTATGTCATCTGCCACTGCCAGAGTCGTCAGCAATGTCATGGCTCGTTCGCGTAAAGCTTGCAGTTGATGTTGGTCTGCCGTTGCATCACTTTTCGCCGGTTGTTGTATTAATGTTGCTAATTGATAGCAATAGACCATCACCGCCTGCCCCAGATTGAGCGAAGGATAATCCGCCACCATCGGCACACCAGTAAGAACGTCAGCCAACGCTAACTCTTCGTTAGTCAACCCGGAATCTTCGCGACCAAACACCAGCGCGGCATGGCTCATCCATGAAGATTTTTCCTCTAACAGCGGCACCAGTTCAACTGGCGTGGCGTAGTAATGATATTTCGCCCGACTGCGCGCAGTGGTGGCGACAGTGAAATCGACATCGTGTAACGATTCAGCCAATGTCGGGAAAACTTTAATATTATCAATAATATCACCAGATCCATGTGCGACCCAGCGGGTGGCTGGCTCCAGGTGTGCCTGACTATCGACAATCCGCAAGATCGCTAAACCCCATCGTTTTCATTGCCCGCGCCGCTGCCCCAATATTTTCTGCTCTGGCGTGCATACAGAATAATCGTTATACGCATATTGCCACTCTTCTTGATCAAATAACCGCGAACCGGGTCATCGCTGTCAACTTATTACGCGGTGCGAATTTACAAATTCTTAACGTAAGTCGCAAAAAGCACTTTCTTCACTTAAAAAAGGCTAAACTATTTCCTGACTGTACTAACGGTTGAGTTGTTAAAAAATGCTACATATCCTTCTGTTTCTTAA
+
'')&''25:;?@B:99@JJEBBJCDE@@1100+*+++++678<;<=10//./22?JJJJJJFJJJJJJJJIJJJIJJJHJJJJJGHJJJJJJJI:::999782201.,/,-+,--..,,,7IDEFEGJJIHHJJJJHJJJJIJJJJJGHJEJJJJJIGJGFFJIJFHFE=<BB?<=>?HJGJJHJJFFJJIEFEAA99J??<;65=A;+**'**5@JJHJJAB(((((+(+//06*><GGJJJJJIJJA99CGJFIJHJFJG@:GJJJ;;::11;;8122<A@BJFJHJJJJJJJIJFGDJJJJJJJJJJJJIJJJDDEJJJJDDEDGC@666JJJGJJGHGJHJJEGJGIJ=<<?HJHJJJHJJDE??@BGHJEGIHJJJGJJFEIJJIJJJEHGIJJJJJIGJIFJHJJJJJJJJJJJJJEB@@BBBBBFC?=<;<5++)))*367=EDDCGDJHJJJJJJJGJGJJJJJIEGDGJJJJJJJJCGJGDIJJJJJHHDJJHGJJJJJJJFFJIJHJJIIG<877FGJJJJJIGJJJJDJFGJJJ8888>HJJCHC<<<;6678::EFGJJJJJCB@AJIIA@A@J?@AAHD@BIHGGGJJHJGJFJGCFC@?>766689GJJJJIJIJJJJJGHGA@A@ECBDC80./--;:257<=BD>>>@C8?8AEFJGFJIJGFGIGGEIJJJJJFHHJIJJJJJH999:GJJFFJGJJHJJJJJFJEFJGFJJJJIJG<<<<=JIJEJEGHCGIJFFHGIHJJJJJJHJHJJJJJJHJHJHGJHJJFJGIHJJJJJJJJJJJJHECFJGIJJIGJCGCFECC::9;*******7<<AEBA@CDC////@??FJFJDJFJHIJGJIJJGFJJJGJIJIIJJIJJJHJJJJJJJJJJJGJGDC....A83-(&*..99=<?FJJHJGJEB@BBI)((((6=0*;>@H????JJGBBGDJJGJJJD87D99434&&&)2346;=JGDDEACDGFJJFJJIJJGCABBJJDDEFJHGJ8GGJHJECEHHIJJJGEJGHG>9,+++799:JDCBA?@?>DDFFJIJGJE=<;<HJJ@;<==HEGBAAJDJCADB0((()00212''&&+'((-**++378;FEIJDE==<==;<===@DGJJJJEJJJIJG====J><;></.,,CHJHE:999>>B663362//044-&%%#$
@Li_n2g_4_plaTL097-2_295
ATTGCTTACTTTTTGGCGTTATATGATGGATAATGCCGGGATACAGAGAGACCCGACTCTTTTAATCTTTCAAGGAGCAAAGAATGCTGATTCTGACTCGTCGTTGGTGAGACCCTCATGATTGGGGATGAGGTCACCGTGACAGTTTTAGGGGTAAAGGAGAAACAGGTACGTATTGGCGTAAATGCCCCGAAGGAAGTTTCTGTTCACCGTGAAGAGATCTACCACGTATCCAGGCTGAAAAATCCCAGCAGTCCAGTTACTAATCTTTCCGCGTCTCATCTTTATCAGTGGCGCCTGCGAATTTTCTGCTCCGCTTTATCTTGTTCATTTCATTCAACTTAAGTCTA
+
=>JIIGIHJIHJJJJIJJJHJJJGJHG<<<<7667>1+84,8/+)'(+)56;;HHEEJ<;;E<9988<<=745DHDEBBCJJJEFGHJIIJJJJJJJI511+)'*/29?@DDJGJJHJFJJJJBDDJJJ::::CJJGHJJJJIFJGGJJ?=:<<<1/-,)&'(),+369<AA@@DJJJJJGJIJJJIJGGC@@ADJJJJJJJJJHJHHIJI?;:55;9+***)&%&'''(<<<;9:EBIGEFFJ>>=BDADAAEEJJGJGGJHFBBDEEEJJD=BJHGFJJIFFFGBE:&&&&&&%%$$%&%%'&(()))&%%%''()))$##&'&-,'')))'))*2++++4,,..0.&
@Li_n2g_4_plaTL097-2_296
TGACCGCGAAGGCCGGGAGGCAGGCGTGCAGCGCCTGCCGCTGCGCATCAGCCCGCAGCCAGGCTGGGCAGAGCGCGATATGGCAGAACTGTGGCAATGCTGCATGGCTGTCATTCGCGCCCTGCTTACTCATTCTGGTGTTAGCGGGGAAACGAATTGTCGGTATGGGCATATTCCGCACAGGGAAAGGGCTTGTTTTTGCTACGATAAAAACGACAAACCGCTCGGGAATGCTATTTTGTCCTCGGACCGCCGGGCGATGGAAATCGTTGGTGCACGCTGGCAGGAAGATGGCATCCCGGAAAAACTCTACCCGCTGACCCGACAAACCTTGTGGACCGGGCATCCGGTGTCGCTGTTACGCTGGCTGAAAGAGCACGAACCAGAACGCTACGCGCAAATTGGCTGCGTGATGATGACGCACGACTACCTGCGCTGGTGTTTAACTGGCGTCAAAGGCTGTGAAGAGAGCAATATTCCGAGTCCAACCTCTACAACATGAGTCTTGGGGAATATGACCCGTGCCTCACCGACTGGCTGGGGATCGCTGAAATCAATCACGCCCTGCCGCCTGTTGTCGGATCTGCCGAAATCTGCGGGGAAATCGCCCGCTCAGACAGCCGCCCTGACCGGTCTGAAAGCAGGTACGCCCGTTGTTGGCGGCCTGTTTGATGTGGTTTCCACCGCACTCTGCGCCGGGATCGAAGACGAATTTACCCTCAATGCGGTGATGGGGACCTGGGCGGTGACCAGCGGCATAACCCGCGGTTTACGTGACGGTGAAGCGCATCCGTATGTCTATGGTCGCTACGTTAACGATGGTGAATTTATCGTTCACGAAGCCGGCCTCCTCTCCGGCAACCTCGAATGGTTTACCGCACAGTGGGGAGAAATCTGGTTTGATGAGATCAATCAGGCCGTTGCCAGCTTGCCGAAGGCTGGGGGCGATCTTTTTTCCTGCCGTTCCTGTACGGCAGCAACGCCGGACTCGAGATGACCAGTGGTTTCTACGGGATGCAGGCCATTCACACCCGCGCGCACCTGTTGCAGGCCATCTATGAAGGGGTGGTGTTCAGCCATATGACCCACCTCAACCGAATGCGCGAACGTTTTACTGATGTTCACACCCTACGCGTCACTGGCAGCCGCGCACTCCGATGTCTGGATGCAAATGCTGGCGGACGTAAGCAGTCTGCATTATCGAGCTGCCGCAGGTGGAAGAAACCGGCTGCTTTCGTGCGGCCCTTGCCGCCCGCGTCGGCACCGGGGTTTATCACAACTTCAGCGAAGCCCAACGTGACTTGCGACACCCGGTGCGCACCCTGCTGCCAGATATGACCGCCATCAGCTTTACCAAAAAAAATATCAACGTTATGGCATCTTCATTGCGA
+
H==<<<HGFJJJIFEEECEF@<<=<EJJFJJJJJHEFEB@895-&&%&&&**+31989?@DJH@C;<<GHDCABFA@@@AACEHJIEEJHFJ?96FIGFAA=;;<9::?JJIHGJHGGIJHA<A;::4FE????JJJJJJGJJGFC@??;<20,+,,5=?<999:A*)))0/)('&'6:;=<=GDGC?<<<<===AHEFGCBD32(((*<==HHDEDHJGJJJJJJEJFJJJJJFD;<;<96456EEJJHC>>>799?JEFEJEJJJ822245632++++===>9887;<<98=>5545:31;DEJJCD4333:8/67,,,-..89AEFJJJGFIGJFIJJEEJJJJHEHIHGJ::::;:++*)),//2347:BDACBC66?@DGDCCCDJJJJFJHJJHHJJFGJJBBACFEECBBDIDGDJIEGEIJFJGJJJJJGDEDGIIJJIGIGIJJJAABEGGJ;;8688;2@;7.,,.55-11229@EFJGEHHFHJEJJFJDCBDDD7***JIJJGG;::::;HEHJIJJIJJHJJFJJCGEEHJJIHDCAA@BEGBBCEJFHGJDDHJEIFFJJA?7ADA?>AAC==B<<9:88>/...7>?(('(---,.461111479:::2293@@AC6667=<>BB:C*))*GIJJEICBBBFJJJJJJHJJFJIB@CBJF))))ADG:@EFD>;<==82----;140/-.-2234469<>998:<;;?>CJJJJ>??896772366653:998<;(&'&-..**&(/-0,,''')/*'&''*.;<=@JFJJHFJJJJJIJHJJGIIJFJIHJJIIJJJIJJJJJEEHJJHJJFE--(((()(,(())*))*,;?99996'':>C??@@J>==<;7677IECB?A3001@BJJJJHE><<;>---.FBEH754567?><@JGGJJJGJEJIEDACEGJJJIJEHJF<768<<+++*,''(.66C;FJJDJJJJJIJJICBB>>>=BC...-GHGHDCBCJJHIEDC>;543421*&&''46?>>335593+,155(+(()87JJ><<=:43101448;<@?:966333;?CBE90000../1<;===BBAGAHJJJJIIFIEFEFCBEHJJEEJJJJJJECBABCDA=<<=DDACCIJJHGJICGD888))),)++.68A@CDDJFIJJGJGJJJIJJJFCB@@@CECB22,+,-0//.11110100A8888JHJJGGA@EDH=:;GGFJFIGJJHIFBG+(**+?,++,<:)$$%&22113,,,,,,+002:AHEEDBA667=???JJJFJDCCEJEAABFHJGJEEGGJJJJJJGFIJCDG@??@FFCJJJBE<66<;2-+,,,+-'%(,BCJIHIHJICDHFICCCDEE;:::3--,.-&&&+**+(&&%$%$#
@Li_n2g_4_plaTL097-2_297
GTTTCAGTACGTTGCGAAAGCGATAATAGAGGCTTAGCAATGAGGAAGGCATATCTTATGGAATCTATTCAACCCTGGATTGAAAAATTTATTAAGCAAGCACAGCAACAACGTTCGCAATCCACTAAAGATTATCCAACGTCTTACCGTAACCTGCGAGTAAAATTGAGTTTCGGTTATGGTAATTTTACGTCTATTCCCTGGTTTGCATTTCTTGGAGAAGGTCAGGAAGCTTCTAACGGTATATATCCCGTTATTCTCTATTATAAAGATTTTGATGAGTTGGTTTTGGCTTATGGTATAAGCGACACCGAATGAACCACATGCCCAATGGCAGTTCTCTTCAGACATACCTAAAACAATCGCAGAGTATTTTCAGGCAACTTCGGGTGTATATCCTAAAAAATACGGACAGTCCTATTACGCCTGTTCCCAAAAAGTCTCACAGGGTATTGATTACACCCGATTTGCCTCTATGCTGGACAACATAATCAACGACTATAAATTAATATTTAATTCTGGCAAGAGTGTTATTCCACCTATGTCAAAAACTGAATCATACTGTCTGGAAGATGCGTTAAATGATTTGTTTATCCCTGAAACCACAATCGAGACGATACTCAAACGATTAACCATCAAAAAAAATATTATCCTCCAGGGGCCGCCCGGCGTTGGAAAAACCTTTGTTGCACGCCGTCTGGCTTACTTGCTGACAGGAGAAAAGGCTCCGCAACGCGTCAATATGGTTCAGTTCCATCAATCTTATAGCTATGAGGATTTTATACAGGGCTATCGTCCGAATGGCGTCGGCTTCCGACGTAAAGACGGCATATTTTACAATTTTTGTCAACAGAACAAAGCAGCCAGAGAAAAAGTATATTTTTATTATAGATGAAATCAATCGTGCCGATCTCAGTAAAGTATTTGGCGAAGTGATGATGTTAATGGAACATGATAAACGAGGTGAAAACTGGTCTGTTCCCCTAACCTACTCCGAAAACGATGAAGAACGATTCTATGTCCCGGAGAATGTTTATATCATCGGTTTAATGAATATTTAAACGCTCTCTGGCCGTTGTTGACTATGCCCTACGCAGACGATTTTCTTTCATAGATATTGAGCCAGGTTTTGATACACCACAGTTCCGGAATTTTTTACTGAATAAAAAAGCAGAACCTTCATTTGTTGAGTCTTTATGCCAAAAAATGAACGAGTTGAACGAGGAAATCAGCAAAGAGGCCACTATCCTTGGGAAAGGATTCCGCATTGGGCATAGTTACTTCTGCTGTGGGTTGGAAGATGGCACCTCTCCGGATACGCAATGGCTTAATGAAATTGTGATGACGGATATCGCCCCTTTACTCGAAGAATATTTCTTTGATGACCCCTATAAACAACAGAAATGGACCAACAAATTGTACGGGGACTCATAGTGGAACAGCCCGTGATACCTGTCCGTAATATCTATTACATGCTTACCTATGCATGGGGTTATTTACAGGAAATTAAGCAGGCAAACCTTGAAGCCATACCCGGTAACAATCTTCTTGATATCCTGGGGTATGTATTAAATAAAGGGGTTTTACAGCTTTCACGCCGAGGGCTTGAGCTTGATTACAATCCTAACACCGAGATCATTCCTGGCATCAAAGGGCGAATAGAGTTTGCTAAAACAATACGCGGCTTCCATCTTAATCATCGAAAAACTGCGCGCTGCTTTTGATATGCTTAATGAAGACACGCTGGCTAACCGAATTATAAAAAGCACATTAGCCATATTAATTAAGCATGAAAAGTTAAATTCAACTATCAGAGATGAAGCTCGTTCACTTTATAGAAAATTACCGGGCATTAGCACTCTTCATTTAACTCCACAGCATTTCAGCTATCTGAATGGCGGAAAAAAATACGCGTTATTATAAATTCGTTATCAGTGTCTGCAAATTCATGGTCAATAATTCTATTCCAGGTCAAAACAAAGGACACTACCGTTTCTATGATTTTGAAAGAAACGAAAAAGAGATGTCATTACTTTATCAAAAGTTTCTTTATGAATTTTGCCGTCGTGAATTAACGTCTGCAAACACAACCCGCTCTTATTTAAAATGGGATGCATCGAGTATATCGGATCAGTCACTTAATTTATGGAATGGAAACTGACAC
+
9:DA>GGGJJGJJJDGGFEHJJJJJJJJ@?FA:20'))(**+//104?@DDFEEGFF<<4334435100+,(((@EEJJJEBDCEJJJJJHDBBCJJFFFFIJHEJEGGEJJDFEBAC7777JEEDHJJHJJJJHEJEDH2224..2;<>ABCCJFF??>ACCDJJG;:98794<??GFEIHHJJJJJJJJJHGGHFGCFHGJJJGJEJGEJJFGJEGFJJJIJEHHGEEEDAAA<<)))+11(())JJ((3(<<<CA87:90++++IJJJJJGJJJJJJJIJJGJJIJJ@@??FGFDDE=>=>CD,,,+>8))=>CCGFJHJJJJEJE<<<HGIB?;;8::6B??AFFGGGFJJGFJJGIJCJJJH649444-))*?ACB??=>@=ACAEHGCDFJIE=;:;JJGDBB??JJJGHJJGJDJJEEDFGCCHBFI=JHJJJJIJJJHDACBJIJHECA>>>@DD829:?IFIJGIHJHFJJJJJEGIIIJJFJGGIHFHEGJJJIIJJJGJJGJJJJIJJJGJFJJEIJJJJJJIJIJAB@>:99955:;JJJIEEEFJJJJJFJJJJJGJJJJJIHHIEDFDJCEDCEJJJEFJJJIJA?FFAB55))*&&$&)-,09:<>=AJJJIEEDJJCB<;<=JJJJJJJJJEJ??>:988451013*)))1//3;::;DGGJJDFCF5554CJJJJJIIIGDHDEHJJICGEBGJDIE,,,-BBDJEHJEFB??AACFCIFEJ@AADI==>EJGJEFIG>@:---/EE=CCDHJJIIGHJJJJJJJJDJ>>JEJGHJJJEJGBB@?HDEGGHAA;<JJD??ADJJJHJJJHEFGFJIJJJDD@@@>>?@64)%$$$$%%%%$%%$$$$''((-009;@/..-25><<>:1111IEJJIGDFDD6663444FD2222C@ADEJJJJJJDBABIGIJJJJGJHHJHJGJHHJJJJFHJJJIDCBBB1111<553/0/122545<<>:865643331,++)()(*+AB87=BAB@ABDCGEEDAA@@@>>;(()@ACF>;::89:J<<EH<<<=J???<<<;310''''*22:9:0//=@@665665/14ECEJDIJJA@JJJHJEEEC=?=?>@AACGIJJJJJJGGGJJJJGJJJJEFGJJFFIJJIJGIJH9IJFHJJJJJJFJFJJEJJJIFEGJ?=<:1222((((8;@@,76779A<5JHFGDJJJJJJAABA1111:00010///5:AA4,,,+,,CEDDJJA??@EHB?4'9CFJHGGJB:9?1CJIGGJJJJJFJJJEEGEBDICCCB,,,,D@CDGIF@@BJ;::;==''>@EJGEECEHFIHFJJFJGJJJFJJJGGJEGJIJJJJJJFIEDEBCC.(?BCBBBCIJHJDHJFBCA=JGJFJJJHJGJ???ADFJJJJFJGFJJHE9890//1,(%%%'''9=44/..+*+))+,453238@JIDHGFJJJH?=2GFHJJIGIIIJIGJGGGEJIJGJEJJJJJFJJJJGHEJ=@JFEDFHJJJGIFJJJHIJIJJJJJJJHJHGJGJJJA;HGEJJ....@A@DGDGCEJJJFJHJJJJGJE<875<IE@??BDCB<62/))'(-13C33334<7><=;;<:,+()+8211/-+))+/=?<<=:=;,++,33999;<=?FJIGHJJJHJFF,++++=99:A?6JC88IHJJJHJHHIIJJEIFFHFJJ:4552,+(&&&-.0+*(&%&+(()*,,222=>JJHFJGBDBFJJJJJJGIEJHHJGB>;=8889DEDFJJFJGJDC>>?****FJIJJIJHJJJJJJJGFJJFFJJEJB?IFGH8888JJJFJIIJGJGJB6211/67898+FBAEJGHHJGF955CDJJIBECCC845>;<JJEBHCD84'&&&+23776<EJDJD<;;<=879941.-004-)),234AJJJGGDJJJJJGHJHFJJJJJJJJJJJGGDFDJ65,'''&((+3==A<<977-,+,/04---;=6679:99::<;=??ECFDF@@IJGJJJJJJJJJGIJA@@AJEGEJJJJJHJJJJJGJJJHGJJJJJIJGJHJIIJJJJJJJJJEJJFHDIGJGDJ@@?44*))*77BEFJDEJJFEHGB;946>CHJEFGJGGJEIJJJFCBBBCHJJBA@ABBB>?=::84./0)%$%##%%/./677642))'%
@Li_n2g_4_plaTL097-2_298
TCGGTGATTCATTCTGCTAACCGGTAAGGCGACCCGCCAGCCTAGCCGGGTCCTCAACGACAGGAGCACGATCATGCGCACCCGTGGGGCCGCCATGCCGGCGATAATGGCCTGCTTCTCGCCGAAACGTTTGGTGGCGGGACCAGTGACGAAGGCTTGAGCGAGGGCGTGCAAGATTCCGAATACCGCAAGCGACAGGCCGATCATCGTCGCGCTCCAGCGAAAGCGGTCCTTAGCCAAAAATGACCAGAGCGCTGCCGGCACCTGTCCTACGAGTTGCATGATAAAGAACAGTCATAAGTGCGGCGACGATAGTCATGCCCCGCGCCCACCGGAAGGAGCTGACTGGGTTGAAGGCTCTCAAGGGCATCGGTCGAGATCCCGGTGCCTAATGAGTGAGCTAACTTACATTAATTGCGTTGCGCTCACTGCCCGCTTTCCAGTCGGGAAACCTGTCGTGCCAGCTGCATTAATGAATCGGCCAACGCGCGGGGGAGGGCGGTTTGGTCTGGGCACCAGGTGGTTTTTCTTTTCACCAGTGAGACGGGCAACAGCTGATTGCCCTTCACCGCCTGGCCCTGAGAGAGTTGCAGCAAGCGGTCCACGCTGGTTTGCCCCAGCAGGCGAAAATCCTGTTTGATGGTGGTTAACGGCGGGATATAACATGAGCTGTCTTCGGTATCGTCGTATCCCACTACCGAGATATCCGCACCAACGCGCAGCCCGGACTCGGTAATGGCGCGCATTGCGCCCAGCGCCATCTGATCGTTGGCAACCAGCATCGCAGTGGGAACGATGCCCTCATTCAGCATTTGCATGGTTTGTTGAAAACCGGACATGGCACTCCAGTCGCCTTCCCGTTCCGCTATCGGCTGAATTTGATTGCGAGTGAGATATTTATGCCAGCCAGCCAGACGCAGACGCGCCGAACAGAACTTAATGGGCCCGCTAACAGCGCGATTTGCTGGTGACCCAATGCGACCAGATGCTCCACGCCCAGTCGCGTACCGTCTTCATGGGAGAAAATAATACTGTAATCAGGTGTCTGGTCAGAGACATCAGATCACGCAAACTCATGCGGGCAGGACTTCCACGGCGAAG
+
BJJJJCEHEJFHJJJJFJ2220..,,,,,,((''33<@;@??@==>>?GIJJJJJGHEEJJJJJJGDA@>>@@<>==????ID?<+++;;C@?ACIJHIHJJJIGJJJJJJHJG?@??JDFHJJHIJJJJJJGJJJJJJJJHHJJIJGJJGIJIJJD85578<87;<@DDGGJJJJJJJJHHJHJJJJJJJJJIJJDJJJ@?@?DBAACJJBDFJJJJEGGJDJJHI=<855+1%$%&)')/10.010+;;>?ABBDJI@JJFDECIJ>=ADDDDA@?;EA@==;)&%%(-&':==?@?JHGJJJJJJJJHEE>>>>EDFBDEJJJJJJJJHJIIJJJJJJFFGEJFEGJGJFGJIJJJ:J69@BDJJFF8777==49::AJE?FFHEBAABJ?>>>BJJFJJJJIJJJJJJJJJJJB???FJHHJEDCEJJJH?@@C4:B1??...)(?=8888@;;<GJJ@@>=?;,,+*-2/000***+99::678>+*)***(''%'*))+)&&&((()*'((*00.8877:=@877:??HFJJJJJJIJJJJJJIJGFFCD***+:GJJJJB43333<@JGJJJJGGGJJJJJJJIJJJJHJJJJJJJJJJJJHJJJJCB9B<6668?ABHIF8888JI@FJJIJJJHJJJJJJJJFCCHJJJJJJJ@;;<?AACJIJJJJGJIJJJEBB??A@JJJJFJJJJJJFHJIJJJJJJJJJJJHJDEJ=<:@.'<88A@?EDFJHJIJJJJJJGJJJJJJJGJAAJJJJCCBAJJJHJJJJHGIIJJJEBCAC@@@>@EFJJIFFJHJJJJHJJJJJJJJJJJIJJJJJJJIE@AB@JJJC>FJJJJIGGHJIJHJJJJJJJJJJJJHJJJJJJGJJJJJHIHJC>CJIDJJJIJJJIJJJJJGJJJJJJJJHJJJJJEJJJJJFJ000137++(%%'%)-,)''+,6@555GJJHJGJGJJJJJJ<;:8:9;JJJIJJJJJJJJJJJJGJJJJJJJIFJ?HHJJI?<<=HJJJJGJHJGJGHGH<=<=IHJEFFFEGEBC<9++-*))).23//01?7442535..+)('&%%$$(%%%%%&''''&&(+/0.-.--05-/&&&&('$
@Li_n2g_4_plaTL097-2_299
ATGGATATGTTGTCGCAGCTGGAAGTGGATATGCTTAAACGCACCGCCAGCAGCGACCTCTATCAACTGTTTCGCAACTGTTCACTTGCCGTACTGAACTCCGGTAGTTTGACCGATAACAGCAAAGAATTGCTGTCTCGTTTTGAAAATTTCGATATTAACGTCTTGCGCCGTGAACGCGGCGTAAAGCTGGAACTGATTAATCCCCGGAAGAGGCTTTTGTCGATGGGCGAATTATTCGCGCTTTGCAGGCCAACTTGTTCGCGGTCCTGCGTGACATTCTCTTCGTTTACGGGCAAATCCATAACACCGTTCGTTTCCAACCTGAATCTCGACAACTCCGTCCACATCACTAACCTGGTCTTTTCCATCTTGCGTCACGCTACTGCATGTAGATGACGCCGGATCTGGTGGTGTGCTGGGCAGTCACTGAACACAAAACAAGTTATTCTGTATGCCCGTCGCGTTCGAAAACAGCTGGGCCTGCGTGAGCTGAATATCTGCACCGGCTGTGGTCCGGGAGCGATGGAAGCGCCGATGAAAGGTGCTGCGGTCGGACACGCGCAGCAGCGTTACAAAGACAGTCGTTTTATTGGTATGACAGAGCCGTCGATTATCGCCGCTGAACCGCCTAACCCGCTGGTCAACGAATTGATCATCATGCCAGATATCAAAAACGTCTGGAAGCGTTTGTCCGTATCGCTCACGGTATCATTATCTTCCCTGGCGGTGTGGGTACGGCAGAAGAGTTGCTCTATTTGCTGGGAATTTTAATGAACCCGGCCAACAAAGATCAGGTTTTACCATTTGATCCTCACCGGCCCGAAAGAGAGCGCCGACTACTTCCGCGTACTGGACGAGTTTGTCGTGCATACGCTGGGTGGAAACAGCGCGCCATTACCGCATCATCATTGATGACGCCGCTGAAGTCGCTCGTCAGATGAAAAAATCGATGCCGCTGGTGAAAGAAAATCGCCGTGATACAGGCGATGCCTACAGCTTTAACTGGTCAATGCGCATTGCGCGGATTTTGCAATTGATGAAGCTGATCTACAGATATGGCGGTTACGAACTTTACCCAATGAACCTGTTGAAGTGCTGGCTACCGACCTGATGACTCGGTATTGTGGCGGGTAACGTAAAAGAAGTCAGTATGGCCGTTGAAGAGTTGGTCCTTACAAAATCAACGGCGATAAAGAGGATTATGCGTCGTATGGACGACCTGCTACAGGGTTTTGTTGCCCAGCATCGTATGAAGTTGCCAGGCTCAGCCCTTACATCCCTTTGCTACAAAATGCCCGCGTGATCTCCACTCCCGGTGACGTTTGTTGCCGGGTTTTCTCTTTGGTCACTTATTCATCAACTCATTTCATTTGTTATATGAATGTTTCTTACCACCCTCACGCGACAAATATCATCACAGTTAATATGTCATACAATTTATGTTGCAACGCAAACGTTTCCCTATTTTCATAAACCGTATTTTATCGCTATGAAAAAGAAATTATCGCCATGATTAACTAAAAGTATTGATTTTTTCAGTTCAACCTACATATCTGCGCGCCCGGAAGAAGTCAGATGTCGTTTAATGGGCAAATATTGCCCTTAAATTCTCTTTATTTTTGATTTACAAGTAAAGCGTTGGGATGATCTTACTTCCAAGTAGATTATTGTATTTGAGATCAGAATCACTGATAGATACATAACTTGTGTGTATCTTTCCGCCCTGAATTCTTCGGCGGTAAATGATTAAGCCATCGCCGATAGACAGATTTCATTTTTACGGTCAGGCACCTTCCCGGGCTGAACTGGCTAAAAGCTGAATTATTTGCATTCCTCCAGGAGAAATCGATGGAAACGACTCAAACCAGCACGATTGCGTCGAAAGACTCTCGTAGTGCCTGGCGCAAGACAGACACCATGTGGATGCTGGGCCCTTTACGGCACGGCAATCGGCGCGGGCGTGCTGTTCCTGCCAATCAACGCCGGTGTTGGCGGTGTGATCCCGCTGATGCATCATGGCTATCCTTGCGTTTCCCGAATCCATCAAGTTTTTTGCTCACCGCGGCCTGACTCGCTTCGTACTGTCTGGTAAAAACCCGGGCGAAGACATCACCGAGGTTGTAGAAGAACACTTTGGTATTGGCGCAGGTAAACTGATTTACCTGCTCTACTTTCTTCGCTATCTCTACCGGGCGATCCTGCTGGTTTATAGCGTGGCAATCACCAATACCGTTGAAAGCTTCATGTCTCACCAGCTGGGTATGACGCCACCGCCGCGTGCGATTCTGTCTCGCTGATCCTGATCGTGGGTATGATGACCATCGTTCGCTTCGGTGAGCAGATGATCGTTAAAGCGATGAGTATTCTGGTATTCCCGTTTGTTGGCGTACTGATGCTGCTGGCTCTGTACCTGATCCCGCAGTGGAACGGCGCTGCACTGGAAACGCTGTCTCTGGACACTGCATCTGCAACCGGAAACGGTCTGTGGATGACCCTGTGGCTGGCAATTCCGGTAATGGTGTTCTCGTTCAACCACTCTCCGATCATCTTCTTCGCCGTTGCGAAGCGT
+
89IJIJGIJFJJJJHJJHJJJJFHJJGFDDA>;;<=?GJG@@?>A@EG=GHDJEGJFJJBB?@JIJJIJJHJGJJJJJHJJIJJGHJJJJHGJJIIJJEEJJJJIHGJIJJJJJJJEDBD+))*.--,,-224:0//0135;EGC@FHHJJJJJJJJJFJJIHHGJJJIJJJJIJJJJJJJJGFEGEJJJJJGJJIJFFGF???>@<<<?7C==<<CJGEFHHEBCBDFGFBABBGBA><994455?0/,,-,/4203,+)(&'-6>DCJJGJDHECJDBA?@GBC7667D=GGHJJ<7778J>>>@GDJJBBEA448;=>)111AFFA>@EHGJJJJFJJJHJJHJJIEJFJJIFIEGJGFJCGCBCC=???FB=43('&%&'%$$#$$$%%#####%$$%$$%%&#$$$$$%%%&%%*((*'-,,+'&&(''('&%&354-+'((%('%&%&%&%$%%%'''+,+)&'%%(,*''(++7<JJGJJIJFGJJJIJIJJJJGJJJJHFJGIJJJHHJJIHJEJHDEHHGJJJJHJIDFJEJJJJIJJJJE>::9;::55//13JE::<=HFEDD?0,*))01::FJJGJJJJJJBCICEFJIJFGFJI@A?:88<AA9223335BDGJJGDBB>?HJFFGJEJJHBBB<=<<?7889&&&)3((()4695,()))CHH7778EJJFIDBBA00211)CDJJ::::DJEDEEG5444766666=<7EGJJJJJJC@@BB>>>?>==C/CE;;;;IGJ==JJJJJJJJJBJIJJA@EJDJJJGHDE?:::222397566<4;87----./1)333;:)(((677==:=?A@CJJCCACCAC@@?==<88<=DCJJHHJJHIJHFJJJJHEFJGJFJGJJJ;<::2))))('&'(.,(67ABCJG@EGJJEJJG;;;;JJJJ>>==CA33>5BB@>:4446<==<&&&+<6457DCEJJJIIFJIJ=>=?EJACFEEJECFEDIGJJHJJFJJIJJFJHE@??>>@9ABFJIHJIHJJJGHJJJJJAD,,--107,+)(&($$%$((&''&$$#$#$$$%''''&(&%$$#$#$%%&'('()+'((*/0100/00***'%%&-('&'&&%$$$$((%$$#%%%&-.:::9;HJJJHJJGFECFDCFFJJEGB3'&&&%%%'+-,,0::77448->J==9?8;FJHGJJJJIIGHEEE4333/))+),+2**)*)(%%&((,.,+++68?@@EFCHEGJFJJ>>;<@ADJGEJIFCEGFCHJJJJJJGIJFJ<<A@@==A35;=ACCB1-+/1('&'-.+''()&%%%))))+(((((**42>?FIJJHHIJJFAGJFIFEJE@(('&(2/788ECB<1&&&)8=JJGGIIJIJJJFJHJJJJFHE;;;;JHJDC?=7>E=>>>GHJFGJHED7558:?658AFJHJGJJJI==>=@AAAECCEJCFDFCDEDFEG>=>=GJ?>?0(?@8CABBJGJJJJJJIJGIJGJJJHJHJJGJJFFHHJGEDIJJ,,,-<=CD?@>?6557;;IJC@<<>=A@@EJJJ86554'&&&&'%%%&&&--+,>J>=<<JJJJJJFJJJCDEHIJ=;>AJCB8JJFG5557;;:566690'()+6+++),,+))*-//577@?A3(()<>AFB9877:@?A++++-**,--1<<ADGGCGGJHJIEF@??3.::>@GF87E88JJIHJHJJIHIJGJJIJJJJJJJJJGJJFHIBC:4464)(((2*))%&'8JGJHDJJEFDDEJJJJJJGHJHJFJIHGG>5200319?EJJJJJHEGIJJIGJIDIGAJ3,BCJJFDDGJJJJGIIJJJJHCBBCJFB???@:::233;744<>?C((((,,,:AEGGGECEBDFEFJJBCC==<;==1///-.46<JC:;7;DACHEDFJJGJGGEC@9994/,)((33..-.;::<;94...28(-;:4===EGGFHJ4445???<=?;JJJCEGFGA?457??I/..-1113954314D;.---2-*)*+/4=<2323AFCBCDFHJDDJFIJ664522445('-+(,+*))%%&%%$%()*-118?<<CGIJDFGCJIGJH<<<<JHJDGJJHEFA+++677;866766/(CJJEFB?@@@BA?ABAFE>>8889HHJJIJJJJHJHJJJHJICEECFC74334.-,+*%#$%134+++,,+,-22),--%%%%&'&&(&%$$%$&(226788EDJFIJ2111;;;D1112==>@DCJIGJJJIJJJGBBBCJJJJJDDFJHJJJJJJJIJJJJIGJJJHJJHJDF??:92345(').('&(../5:;:=33JHGHACBHJHBBA@FGGJGJHIB=<==;5000+++,56683335DEJHJJJGJJJIDEDEJJJGJJJHHJJJJHIJIJJJIJJJJJHIJJJJIJHIIJJGHDCDEDEEEFGEFD?9EGFEJJJJGJJJJHJJJJIJJIJJJJJJJJIJJJJJJJJHJJJI===>JJEJJJIFFJJJJJJJFJFFJIJGJJJJJJCGEDJJJJ3333AB?AJJHIJJJJJJGJHJJIJJJJJIGJDA?;:2-,)(((,'(,).?BBJFGJEGDFE:/
@Li_n2g_4_plaTL097-2_300
GCGGTTCAGTTCCTGCAGAATATTCTCCAGCACCGTCTCCTCATTACAATCAATCTCGTTATTCCAGAAACGCAGCACGGTCCAGCCCTGCGACTCAAGCCAGCTAGTGCGCCTGGAATCATAGGCAACTGCTAAATCATGCTGCCCACCATCCAGCTCAACGACTACACGCGCCGAGCAGCAAGCAAAATCGAGAATGTAGCTCCCCACTGGATGTTGACGGCGAAATTTGAAATCACTAAAACGTCGGCTGCGAAGATCGCCAGAGCTTTCGTTCCTGCAAAGTGAGATTGCGTCTTAAATCACGCGCATTTGATTTAATTTTATCTATCACCTCATTCTGACAAGATTTAATCTTGTCGCGAATGGGGTGAATAATCTGGAAGGAGGATTCAGAAAATTAGCGATCTTTACGCCACGCATCCGCCGTCAATGCCTCGCCAAAATGACCGGCAATCAGCCGTTTTGGTGAGTTCATGCA
+
=@DJJJJJJJJJJGJEGEJJJJJJGJJHGJJJJJJJJJJIJJJJJIDDEJJ<<<<JJHJJFJJHJ9E@@A9999CDGHJJJJFIJJHJJJJFJJJCBCCJIJJFJJJJJJJIJJFJJJHGFFEFDG;;;;I?>>>JJJIHJJJFJIJJJIJHJIJJJJJJHJHIJJJFFBBJHJJJIIJJJJJJIJIFGJFIJIJJJJJJJGJJ<;CE>>>>IJJGFJFJJFEFEJIJGJJJJJJHHJ9999JJJ??>>BACEJE>=<98(.021??@DJJJJGJJJJJJJ@AJHJJJC@@AFJGIJFJECEFDJJJJJIJJJJBAAHC?C@HJJ9710015AGJHJIIJJJJJJIHHJDF=*''')(&(''&&%&&'&&&'''''(''(11246:546:<;;;<=DFHJBC2220022<40-033?<A4355FJ>JJJJJJGFJJJGJ<<=>GJJJFEJIEFECED/../>764*&&(,)('((%&'&&%
@Li_n2g_4_plaTL097-2_301
GTAGCGATTCAGAATATTGGCCGCTTTTGTGGTTGACCGCCTTGCAAATAAGCATTTTTCGCCAGGTTGAGCTGCAACACCGGATTGGTGCGTAAATCGCGGGCATTTTTCAGACGATTGATCGCCTCATTGGCTTTGTTTTGCCCAAGAGAATCGATATCAGTAGCCAGATCGAGATACCATGCGTTGCCAGGTTCTGCCGCCAGTAACGGTTGCGAGTTACGCTTTACGCGCCTCGTCGTATTTATTGGCTTCCATCGCCTGTAAAGCACGACCATATTGTGCTGCTCGTTGCTGACGAACGTTTCCTTTCGCCCATTCATCCAGCAAATCACTGGTGAGCTGGTTACGTCCGGAATTATACATCCCCAGTGTGCGCGCTTTCGCCAGATAGAAATCTTCCGACGACTGCACCACCATCGGGCGCATCTGATTAGCACGGTTGCGGGCATCTGCCAGACGACTTTCCGGCAACGGGTGAGTCAATAAAATTTCCGGCGGGCGCGAGGAGTAACGCGCCTGATCGAGTAATTTTTCGAGGAAGGTTGGCATGGCCTGCGGATCAATCCCGAGCGTTGCAGCACCTGAATACCAATGCGGTCCGCTTCCTGTTCATTTTGCTGGGTGAAACTAATGATCCCCTGACGCGTTCCGCCAGTGTACCGGTCAGCGCCGCCATCCCCGCCTGCGGACTGGCCATCGCCAGTAAAATAGAACCTAACGCGCCCGACCCAGGTCAGCGGCGCGCTGCGCTGCTGATCTTCCATCGCTCGCGCCAGGTGACGTTGGGTGACGTGGGAGATTTCGTGCGCCATAACTGGAAGCCAGTTGACTTTCGTTATCGGAATAACGGAACAGGGCAGAGTGCAGCACCACGTTGCCGCCAAAGAAAGCAAAGGCGTTAATCTCGTCGTTGTTGATCAGAAAAAAATGAAACGGTGTCTTAACCGAATTGGCATGGAAACACGACGCATCCCCAGCGAATTAATATATTGCGTAGACAGCGGGTCATTAATTAACGGCGCGCTGCCGCGTAGCTGGCGGACATAATAGTCGCCCATCTGCATTTCCTGACCAATGGAAAGCGTGCCTCCTGCGGAGGTTCCCATATCCGGCAAGGTGTCTGCGCTGTCGGCAAACGCCGGGGCTACCTGACCAATGGTCATAGCAGCAATGAGGGTTGCAACCAGGTTTTTTTTCAACTGCCTGAACATAACCTCTATCCTGTATTTCTGGAGATAGTCATTTGACCGATACTGTGAAATATCGTTCCACCGCGCCGCCTTTGAGTGTAACGGCGAAGATTAGCCCACTCAAATGACTTTTCAGTTTTCCTGAATCCTCATAAAGGCGAAGTATTTTAAGTTCGATATTAATTGGGAAACGCAATCCCACTCAAGGTCAGGGAAGGTCTTTATGCTCGAAATGTTGATGCAATGGTATCGCCGCCGTTTTAGCGACCCGGAAGCGATTGCCTTGCTGGTTATTTTAGTTGCCGGATTTGGCATTATCTTTTTCTTTAGTGGCCTGCTTGCTCCGTTGCTGGTGGCTATTGTGCTGGCCTATTTGCTGGAATGGCCAACCGTGCGTCTGCAATCTATTGGCTGCTCCCGCCGCTGGGCGACGTCGATTGTATTGGTGGTTTTCGTCGGTATATTGCTACTGATGGCGTTCGTGGTACTGCCTATCGCCTGGCAACAGGGCATCTACTTAATCCGCGATATGCCGGGGATGCTCAATAAGCTTTCTGACTTTGCCGCCACGTTTGCCGCGCCGCTATCCGGCGTTAATGGACGCGGGCATTATTGATGCAATGGCCAAAATATGCGCAGTCGGATGCTGACCATGGGCGATTCGGTGGTGAAAATTTCCCTCGCCTCGCTGGTCGGTTTGCTGACCATAGCCGTCTATCTGGTGCTGGTGCCATTGATGGTCTTCTTCCTGCTGAAAGACAAAGAGCAGATGCTGAACGCCGTTCGCCGGGTGCTGCCGCGTAACCGTGGGCTGGCAGGACAGGTGTGGAAGGAGATGAATCAACAAATCACCAACTATATCCGCGGCAAAGTGCTGCGATAACGTGGTGGGGATCGCCACCTGGCTGGGGTTTCTGCTCTTCGGGCTGAACTATTCGCTGCTGCTGGCAGTGCTGGTCGGCTTCTCGGTTCTTATTCCGTACATTGGCGCATTTGTGGTGACCATTCCGGTGGTTGGCGTGGCGCTATTCCAGTTTGGCGCAGGTACTGAATTCTGGAGCTGCTTCGCGGTGTATACTGATTATTCAGGCGCTGGACGGCAACCTGTAGTCCGGTGTTGTTCTCCGAAGCGGTTAACCTGCATCCGCTGGTGATTATTTTATCGGTGGTGATCTTCGGTGGTTTGTGGGGATTCTGGGGCGTATTCTTCGCCATTCCGTTGGCGACGCTGATCAAAGCCGTGATTCATGCCTGGCCCGATGGGCAAATCGCACAAGATCGTCTGACCCGACAACTGTTTCGCCGCTGGGTACTGACGTAAATAAATAGCCCGATAACACATACTCACCAGCACCGCACCGCCGATAATATTACCCAGCATCACCGGGAGCAGATTGGCGGTAATAAAATGGCTGACCGTCAGTGCCGGAAAATTGTCTGCGCTACTGTGCGCCAGCTGCCAGAAGGGGGGAGGGGCGAAATGGCGAATGGCAATGGCGAACGGAATCACAAACAAATTGGCGATACAGTGCTCAAAGCCACTGGCGACAAACAGGGTGATGGGCAAAATCATGGCGACGATTTTGTCGCATAACGAACGCCCGCAATAACTCATCCACAGCGCCAGGCAAACCATCAGATTGCACATAATGCCGAGGCTGACAGATTCAGTAAATGTATGATGCATTTTGCCCTCGGCGCAGTGTAAAACCGCGACTCCCCACATCGCGTTTTCACTCAGTCACCAGCCCGGAAAACCAGATTAACAAACTGAAACAGGCAATACCTGCCAGATTACCGCAGGCCACCAGAAGTGCGTTAATCAGCCAAGTTCGCCAACTAATAACGCCCCGACTTTTTGCCATCACCGTCATTACCGACGAGGTGAACAGGCTGGTGCCGCAAACCGCCAGCAAAATAAAGCCGAGTGTAAAGCAAAGGCCGCCCACCAGATGGGTTAATGCCTGTGAAGACGGGGCATCGGCGATAACGGAAAGGTAAAAAGTAAATCCGATCGCCATAAACACGCCAGCGGACATCGCCATTAAAAAGACCGACACTTTACTGCGGGCAATTTTATGGGCGGCAATCCGTTCAGCGATTGCCGCTTCTGGCGCTCAACTGCAAGTCGAAAGAGAGTTTGTTTCTCATGCATACTCCTGCAAAAGCAGATTACAACACCTCGCGAACCGAGATCCCCAGCCGCTGCATTCGTGACAGCAGCGTGGTGCGCTTCATCCCTAATCGCGTCGCTGCGCCACGGGGCCCGGCAACAATGCCATTGGTTTCTCGCAATACCTGAACAATGCGCTGACGTTCTTCTTCGTCATTCTCTGGCGTCGTCGGGTGCAGTAACTGCGCCATTGAACTGCGAAGCGCTGAATCTTCATTTAGCGTCGGCAGTAAACGGCTTTGTCGGACATTTAGATGTAAATTCAGACTGTTACCACGAGTCAACAGTACCGCCCGCTCAATCACGTTTTCCAGCTCGCGCACGTTGCCCGGCCAATCCCACGACATCAACTGGCGTATGCCTCGGTCGGGATGGCGTCAATTGCGCGATTCATATGGCGCGCCATTTTTTGCGTGAAATGTTTTGCTAAAAGAGGGATATCTTCCGGACGGTCGCGTAGCGGCGGCAATTCCAGTGGGAAGACATTCAGGCGATAAAAGAGATCGCTGCGAAACTGGCGATCTTCAACCATTTGCCACAAATCACGGTTGGTGGCGGCAATGACTCTGACATTCACCGGGATCGTTCTACTCCCGCCGAGACGCTGGATCTCCCGCTCCTGCAATACGCGCAGCAGGTAGGCTGAAGTTCTAACGGCAGATCGCCAATTTCATCGAGAAACAACGTGCCGCCATCGGCAATTTCAAAACGACCACGATGGGTATTAATCGCACCAGTAAACGCCCCTTTGTCATGACCGAATAACTCACTTTCCAGAAGACTGGCGGGGATGGCAGCGCAGTTGATTTTGACCAGCGGCTTGTCGCGTCGCGGGCTTAGTTGATGGATCGCTCTGGCGATCACCTCTTTGCCAGTTCCGGTTTCACCACAAATCAACACCGTACTGTCGCTCTTCGCCACAATATCTACCTGCTGGAGCAGGTCTTCCATTGCCTGGCTTTGATAGATAATGTCACCGATGCCCAGATTCGAAAGGAGCTGCTCGCTAAGCTGGTGGTTTCTTGCTGCAAACTTTCCTGCAAATCGGTCATGCTACGCCAGGCATCGGCATTGCCAACGGCAATAGCGATGCGATCGGCTATGTGTTGTAGTAGCTGGCAGTTTTCCTCGCTAAAGAGAGTGGAAGAGGTATGCGCCAGCAACAATGCACCCGGTGTATGGTTGCCAAAGGTAAGCGGTATAGGAGCGCAGATTCGCAGCCGTTAGATGCAAGTAAGAGTAATAACGGGTCGCGTTGCCAGAGAAACAGATCATCTGCACGGTGCGTCAAGGTCGGTTGTCGGGTTTGTAGCGTTTGTGTCAGCAATATCACTTTCGCCAGGCATACAGCGTGGCAGACACGCACAATGTGAGGCAGAAGAATCGCTGCACCACAGGCTGAACTTCTCGTTCTTTCGATGATCGCCCAGTACCATACTGACTGAAGCCAGACCGAAAAAATGATGGATCTCACCAGCGACGTCAGCGATCAGATCGTCGAGATCAAGATGTGACAGCACTGCATTAGTAATATCAACCAGTACCCGATGATGATCGCAATCTTTCTCCAGCAAACGCAGCGCCACCTGCTGTTCTTCATCATTGAGCCATGATTGCAGAACCGGGGTGATTATCCGCGCCAGCCAGTTAAACAGTGTGGATCCTGGGAAGTAAAACGACTGCCGTGGGTGCGAATAAAGCGTAGCTCCGCCATTCCACTACTGCCGAGAAGGACGGCGTGACGCGAATAATCGACCATCTCGCCCTGATACTCTGTTGTTGCCGTCACATCGCTGCCATCATCATGGTAGCGGTAATAGAAGTTGCTTTTGAGAACATGCAGTTCAATAAGTTGTACCGGGCTGAACGGCGGCGGCAGCGGGATGAAGGCGCGTAATAAAGACGCCTTGCCGTGTTTCTGTGCTAACCGCTCCGCGGCGTTTCCGTTTTACCGCTTCAATTGTTATTCCTTGTGGCGGGGCAAACATCGCCTCGTCTGACATAGCCATCAACAGTCCTTATTAATGAGAAATCCTTCTCACGCAATTTTTCTGGCCATCAGATAGATGGCCGGTTCCTGCACAATTTCATCCAACAGATGAATGAATTGAATGCTACGCGCCTGCCACACAGACGTCGCGTCATCCGCCAGTGGCGCGAATGCCCGGGTCAACAGGGCGGTGTGGCTGGCGTCAATAACAATCTCACCAAAAGTCATCACCCCCAGCATCTTACGTCGGGCTTGCTCCTCTTCGACCAGTGCAAGCCAATCTTCGTATTCCGTCAGTGGGCAGCGGAAGGCGACATTCAGACAATCAATCACGCCAACGTGATGGCCGATAGCTAGCGAGTAATACATTATTGAGAGCTGTGTTCCGGCATCTCGTCGCTACTGGCGACAAACTTTTTTCGCAGCGTCCAGAAAACAATTTCCCCGCACTCTTCAGTCATGTAACCCCCAGGAGTACGCGAAAGAGTTGCTGAACGATACTATTGAGACGTGATCGTCGGCATCGCGCAACCAGGTGTTAACCCGATTTCCTGTAGGATCGTCGCTTAAATGGCGCAGGAGCCGATCGCAAATTTCTCGCCCCTGACGATAGCCCGCCAGCCGCCGCGCTTCTCGCTCAATGGCGATACGCTGTGATGGCGGGATCTGCGGCCACAACGGTTGCATAGTCACCCCGGTCGGGGATCGCGATAATCCACAGCGTGAATCTTCTGTTGCAGCAAACCGAGCGCCACGGCGAAACCGTGAATGGTGGCGGCCGGTGTTGGCGGGCAGCCGGGGATCCAAACATCAATGGGGACAATGGTGTCGCTACCGCCCCAGACGCTGTAGAGATCGTGGAAAATCCCGCCGCCGACACCGCACGCGCCGTAGGAAACACAAATTTTATGATCGGGACGACTATCGCCAGAGTCCGGCATCGCCTGGCCAGGGTAGCTGGTGGATCACGATCTCGGCGTGACGCCGGTGATGAAACAACCTTAATGCCAAAACGTTCTGCGTCGAATACTGGTGTAATGGCAGCAAAAATTTCGATTTCACAGGCGTTGCAGCCGCCGCAATCGACGCGATAAACGTAAGCCGAGCGACGGATATCCTGTAGCAAATGCCGCTTCATCTTTTGCGTTTGCTCGTCCAGCGTGATGGGCTGGCTGACATGTTGTGTAAGCACTGGACTCATAGCTGCTCCTTAGCCACCAGCAGTACATCTGTATCGTCGTTGATCAGCGTCGCGCGTTGTTTGCATTCCGGGCAGACGCTCGCTCGCCCCCACAACATTTCGCGGTTTTGTGGCGCATTTTGTTGCTGTGCTAACAATTCAGCAGCCAGTGCGATGGTTTTTTGCGGGGCAAACGGGCGTTCGCAACGGCTGCAACGTTGTAGATGGAACGTCGCGCGGGTTGTCAGATCGGCTTTATTGGTGACGGTCAGTTCAAAGTTATTGGTAAGCTGGATGGCTCTGGTCGGGCACACTTCTTCACAACGTCCGCAGTAAATACAACGCCCCAGATAGAGCTGCCAGGTGCGCGAATTTTGCTGGTCGTCGGTCTGGATAGTCAGCGCATTTGCCGGACAAGCACAGGCGCAGGCACCGCAGGCAATACATTGGCTGGGCATCAGGTCCGGTTTTCCGCGAAGCCAGGGCTGACCTCCAGTGGCGCGAAGGGATATTTCACCGTCGCGGTTCCGGCGCGCATAATAGTTTTCAGTAACTTCAGCATCTTCTGTCCTTACTTCAGCGGCGAACGGTTACGATCAATGCCGTAGCGTTCGATCTCTTTATACGGCACGGTTTTTGACTGGCGCTTGCGCACATCTACCAGCGTCACACGGTCGGTACAGGAGTAGCAGGGATCAAGGCTACCGATAATCAGCGGTGCGTCAGAAACGGTATTGCCGCGCAGCATGTAACGCAACACCGGCCAGTTGGCGTAGGTGGCGGCACGGCAGCGCCAGCGGAACAATTTTTGGTTATCACCGAGCATGCTCCAGTGCACGTCTTCACCGCGTGGCGCTTCAACAAAGCCCAGCGCGAATGCGTGAGGTTTATAGCTAAAGCCTTCGGTCAGCAGTGGGGTATCCGGCATGTTGTCGAGGGCAAATTCCAGCATTGCCAGCGAATCAAACGTCTCTTTGACACGGACCATCACGCGGGAGAAAACATACGCCGCCGGTAAAGGTAAACAGTGTTTTTGGAATATTGCCGTAGTCGGCGTAGGGGTGATCAAAGCGCAAATCACGGGCGATTTGTCGGTCGAGAATGCCAATGCCCTGAGTGCGTTGTTCCATATTCGGCGTAGCAAGCAGCATCTCTACCAGCTCCGACACGTCGGCGCGCATCTCGCGCACCAGTTTCAGCGTTTGCAGACGTTGCTCTTTGAGAATATCGCGGCGAACACCACCAATCAAATTCAGACCGTAGGTTTTACGCGACCCGATCGGCGAATCCCGCCATCGTCATCGACTTTTCCGCACGCGGAAAAATTGCATAAAGCCGGTATCAAAACCAACGAAATGGCAGGAGAGGCCAAGGTTAAGCAAATGACTGTGTAGCCGTTCGACTTCCAGCAGAATCGAGCGAATAGTATGTGCTCGTTGCGGCACCTCAATCCCCAGTGCATTTTCAACCGAATTGGTATAGGCCACACTGTGGGCAAAACCGCAAATCCCACACACGCGGTCCGATAAGAAGGTCACTTCGTTGTAGCCCATCCGCGTTTCTGCCAGTTTCTCCATGCCGCGATGGACATAAAACAGGCGGTGATCAGCATCGACAATTTGCTCGCCATCCACAAACAAGCGGAAGTGACCCGGTTCATCGGAGGTGATATGCAGCGGGCCGACGGGATCACCCGCGCATCGCTGTTGCCCTCATTGATAAACGGATACGTTTCGGATCAGTCGTCGGTTCAGGGCGCAGTCGATAATCCATCGCATCTTTGCGCAGCGGATGCACACTACGGCCAGTCATCGGGCAACACCAGGCGACGCTGATCCGGCAGGCCAACCGGAATCAGCCCGTACATATCGCGAATTTCTCGCTCGCCCCAGACCGCGGCAGGGACGCGCGGTGTGACTGACGGAAACTCCCGGTGTCGGCATCGACCAGCGCCTTCACCACAATCCAGCATTTTTCGGCCCCTTCCATTGAAAGGGCATAATAAACCGCGTAATGACCGTTAAGTGTCCGCTCGTCGTTGCCAAACAGGACCGGAAGCCAGCCATCATGTTGATAATAAAGATACTGTACAACGTCAGGCAGCAGATTGATTTTCACCGTAATGGTGACCTGTTCAGGCGTTTGTCGCTCTTCATCCAGCACCGCGCCGGGGAACTGCGTTTTCAGGGCGGCGAGAATCGCTTCGCCACGATTTGACGATGAATTAACGTTCACTGTGTTTCTCCGAAACAGATGCGGTGCCTGAAGGCAAAAAATCATGCCAGGTGCTACGTTGTGCAGGCAGATCGTGCGTCCCTGAGAGGACTATAGTGGAAGCGCCCGCCAGGATCCTGATGACAGGTTGTGGAATATGCGTTCCCATCGCCAGCATCATGACCAGCAGAATCACCATTGGCGAGGTGGTCAACCAGCCGAGATCACCGTAACGGCCTGCGGCGGTTTCGCCATTAACACCCGCGCAGCCATCCGTACCAGGCCCGCCAGCACCAGCGTTAACAGCAATAACAGCAGGACGATAATCAGCAGGTGATTACGTGCCAGTCCGGCGGTAATGGTCATAAATTCGCTAAGAAAAATGTTGAAGGGCGGCATCCCTGCCAGCGCCAGCGCACCGCCGCCAAACAGCACGGCGGTAAATGGCATGATTTTGAGCATCCCACAGACGACGTTGAGATCGCGCGTGCCGTACTTGAGCAGTACGTTGAACACACAGAACAGCAGCATTTTGCCAGACTGTGGTTTGAGATCTGTGCAGCAGCGCGGCAAAAATTCCCAGCGGCCCGCCAATGCCTAGCTCCACCGCGACCAGCCCCATGTTCTCCACGCTGGAGTACGCCAGCAGACGCTTAATGTCCCGCTGTACCAGAATGAAAAATGCCGCCACGGCAACCGACAACATGCCGAAGATGAGCAACAACCGGTTGGGAAATCGCTGCCGATGGCTTGGCAAATAATGATGTAATAGCGAATCAGCACCAACAGCGCGCAGTTCAGCAATACGGCGGAGAGCAGGGCTGATGACCGGACTCGGCGCTTCACTGTGAGCATCCGGCAGCCAGGCGTGCATGGGAAATAGCCCGGTTTTGGTACCAAAGCCAATTAGCAAAAACACAAAGGCCAACAGCATTAATGTTGGGTCAAGCAAGGACGATTGCTTAAGAACCTCGCTCCAGAATATCGCCATTTCTGCCTGCGGCATAACGCTGGCGGCGTTGGCGTATACCAGCACGGTACCGAACAGACCAAAAGCGACACCAACAGTACAAATAATGATGTACTTCCATGCAGCTTCCAGCGATGAACGCTGACCGTAAATGCCTACCAGAAACGCCGAGCTTAAGGTGGTGGCTTCGATCGCCGCCCACATCACAATCAGGTTATTGCTGGTAACAACCAGCAGCATGGTGAACAAAAACAGATGGAAGAAACCGTAGTAATCGCACAGCGTAACGGGTGAAAGCTCGCCGTGTGCCACTTCATGACGCATGTAGCCAATCGAGTAAATACCGGTGAGAAAGCCAATCACACCAAGAATGGCGAGGAACAAACCGCCCAGACCATCAATATGAAGCCACAGTCCCGCAGCGAATATTTCTCCTGCATCAGCGGCAGTTTGGACCACCCAGAGTGCCAGAATCAGCAGCAGTGTGATCCCTAAGCTATGTAATACGGTCACCGTGCGAGTCGCAGAAAGTCTGCAGCGTTTTCCGGCAGGCAAAACAGAGCAGCGAAAAAAGCAGCGGCGTGAGCAGGAGTAAAGCGAACATCACAGAATAACTCATCTCATTATCCCTTCAGCGCGGTCAAGTTGTTCACGTCCAGCGTGCCGTGGGTACGCCATATTTTTCTTGCCAGTAACACCATCACAATGACGGCGAAGATGGCGTCGGTAGCGATACCTATTTCCACCAGTTCCGGTGCTCGCCAGGCAAGAAGCGCCAGCACCAGATGGGAGCCGTTTTCCATCAGGCAGTAACCAAAAATTTGCCGCAGGATATTGCGCTGGCTGACAATGCACAGCAGGCCAAGCAGAAAATGACCTAACGCTACCGCCAGCGCCGGTTTCAGCCCGGTAGCCATCGGTAGCTTCACGGGCTGAACGACAAATGCGCAAAGCAGGACAATTAACGCCGCGAGCAGTGCCATCATTGCCGGACCGAATAACGCTTTTTCCGGGATGTTCTGGGGAATATTTCGTGCAGCGTAAGTCATGATTAACGGTACCAGCAGCACTTTGGTGATAAAGGCGCTGGCGGACCAGATCAGCAGTTGCTCTGCGGCGAACAGGCACGAGAGAGTGGCGAAAATAGACACCAGCACCAGTGACTGGCAGGCGTAAAATCCGCATGACAGGCGATAGCTTTCGACGCTAATCACAAACAGCGATGTCAGCATCATCAGTCCCGCCAGATTATTTACGATCGTCAGACCGTCATTCATCATCTCCTTACTGCAACCAGGTCGCGGCGATTACGCTGGAAATCAGCGACATCACAATCAGTACAATCAACACCAGGCGCATTGATCCTGGCAGCGGTGCGGCATCGGCGACGGCCTCGCTCGGTTTGCCAGGCACAACGCGACCAAACCAGCGAATAAACCAGGCGAAACTGGCAACCGAC
+
FGHJJ<=<<B>=<@=875(((('&&&'''+12<?@@DD>>>=A99//14:4410''''''99;?EJC@8888=@AB@B<<<=EFJJJHGFGCC??JEE?@?@IIJJJJJJBBADJIEA<::=F?@@@IJHJJJJJGJJJJJJJDDF;4/)''2((GEJGHJHFGCCB>3114;<<<>B@ACBJJ5555IJHHJGJJJJJJHGJJJJJJGJA??@52.*))(%&&%&&../2385;:>@DJJGJJJJJJ@???BJJJGJJHFJHJJHJJJJJJJJJGD;(''(*--===A@BJJIJJJJJIGJEHFJJJJJJJJIJHJJJIJJFJGJIJGGGJJIJJJJJJECDD:9:93311592CEJJGGJJIDG>8@=9888:GGFHJIIHJJJJGFJJEDFFIEJGGIACFHEJJHJJIJJJJJHGJGFEFJIJHIJJCCCBFGJGJ?>?AA5333JIJGCCEFFFB;0///78,DAJJJIJJJJJJIJJI=<<=@AIFFJFJJJJJJJJJJJGHGGJEJJGJHJJJIDBB<0*))-02@DGGC;::HJJIGJJHAA77())).9895357***,?A?BBAHJGEJDFE?>>?JGDJGJI;;;BJJFC?>=GE2/9,DCD84334;433--,**(('&'%$$#$$&'(/0../:;655,3(@DDHJFICDJJJJJGJJA@A::::DC??@<::>AFHEJJFIJJGJJ@>>>6668;965+++.,951138<>AD>7>9:;<HF<H?<<<BBHJJJJJG@@:<CC<<ABH;78:;GHJIIFHJJJHJJJJJJDFE?@A@EJE===?A@GBAADHEJJHJJGIJDFII456?BFDFJJFDFBCEA=BCJFJJIFGEDJHGHIJJJHJFIJIJFHJJJJIJBAAAG?=>7AA@AABJGIJJGHJIJJJJGFE?//.())*5887654447AFFGIDJGJJJJDJJJJJEHHDCBD778:;=<=BBAB88.****-*(%%%;>>>CAJJJHEJJJCCEFJJHJJJIJIG7666244CGFJEBFDJGJJHJHJJJJJJHHJHJHJEHHEFGCGJJJJJJIJGJGJJEFFEEEAA@JJHHJBJDJIFGJ====7699:6))'))'++-3BDJFIJFJCCD>I?DCCBIHJJJJHJJEDCEJJJJJHJJJECECACD?FJJIHBBACHJJHHJFJJJJJJJIFIJJJJJJJJFHGJJJJGJIJJJFJGFEBEG6))),9=>=99::FHCDGDJJJEE?>>HDJHFJJJJJEJJGJIHJJGJJGJJJJEHEGJEHE;97711+***()&8885JJ>1./264067;AFFJGJJJIJJJCC:,**+**'''+,,<@ABCFFJ86459;4((&'*)')**)))),/.+&'(()*('(()%##$&$%$%'&%$%&%$##%&&%&&&&&&))&''&$$%-0)'(*0CJ@C?444E>JHDJJFJJJJJIHJIJJJJJFJJIJJJGJGGJJJJJGE<;<<<??EJJJJJJCCC?0---/7AGEFGFIJGJJJJJJGJGEJJEHJJIG>>>CD<<;IJIB@A,(JJJJFJHJJJJJJJJHJJIJJJJFJJJFJHJJJHJJJGJEJJJGGJIJGJJJJJHJGI=<<=HE@A<;88:;==?<;:40/07??=?=>C<EJFJJFJHIFGJEJEEDCFECB?@?@JJEJJGJ?78@GEFJJJJJIIJJJGFJJJGJJJGDFDIJHE=;;<EDDCJEEDEIGJJGJ:99@JFJ>>>>EE=>??JJFJIJJJJJJJHHJJGFHJ@AA@JJIHFBGGFDHEEEGJJJDDF>><>95,22-,-,-(()**3>;HJHHIJJGJHJJJFIGJJIGJJJIFFGEF&&&()*4*))/101..88=IJJJJJFJJGJHIJJJ556;BA@AGJGJGJE<===GHFFGHH?EBFEJIJHJJJJJGJJJIJJGJJJJFJFJEFFJJHGEJJJHJIHJJJJHG::::JJJGJJJJJJHJHJGJGJJJEJJJJJIJJHGJHHJJJJJIJGJJHJGGIJBA?<?@JFJGBCDCCHFGJJJJH>=<>JIJEID?>;8789BDFDFHJJJJIJGGFEGJHFAA@@EJHEHCCHIIJJGJIHFJGIJJIGJG<3*'''&%%%(--./0356<BBEDEJJIJJGF@77>))))78=C)))+'''BIDAA>@>>ABEJJJJGJJJGJHJFJJFHIJJJEIEFFJJJEJJHJJJHIGEFJHHJJJJJJJJGJGJFHJHGJJJJJADC8@<>BIJIJEFJHJJJJ@??98866/2365001DJGACCFCB=;;9<<=FIJIGHGEJGHJGJIJJJFF2111?CFHFHECFEJDCA231)&)&,,,-31-++-+++??HJFDDFCBCEBEIGJJJJJJJJEFJJGFJJIJJHJJJGGJJJ;GJD90*)*),)111330(2ABFFGGJIG==>JBB;666;ABA5543666:67;FGJJGJFHIJFEJJGJIDA=>B----?B>>0///HJJHHJJGJJJHJGEDJEFEDEFD22,-)))((%%%$%$$#%&%%(&&&)*(('%$%%%$%&'(%&%%%(04533;>ACAD@A@@FGJJJIJ<?=<97669=J=JGJJIBDDEJABA;;;677788;;=<3HB?ABAG@;>AGD@/..01--.*)&&&'*++DEBFEGJJGJIHIJIJGJHGFEJGEHGE<<<;JJJJFJJJJHFEJHDFBHFJGCBHDC@BIHCCFJJGJGCEJHHJGDDDEHJJHJJJGJJJJJDA@ACBIJJHGJHEFDEGJHJIFIJGJJJGJG?=>GEIAA@AJJJJHEDDF438D4C@@?DDIGCABBCEJFJHJHJJJJGGIJJJIIJGJJJHJJJJJFGIEFIJJJJIJJJJJJIHFJGJJJJJJJIJHJJJHJJJJJJJJJHJFJJ4444JGHHGJJJJJJJGJJGHJHJJJJJJJJJJJJJJJFEGJHCE=?JJJJJHHJFFGFFG66443224@CCHFIEC@ABJGJJB<9)))%((666776;5JFGHDJJHJGHEJJIA;;;>EJJJFJJJJJIIJGJFJJJIJIHJFIJJJFIJEHGDCBJGJJJFIJJJIHIJGHII>=>>B??>9444F<<<998698776<=>>BEJDDHHJEDCF=JGIEFHJJ:9:764489:9:))));85544-()./0B@:<=<:000ACGEJJJJJJJIGJJHFJJJ?;9:773))(00CFBGJJJJJIJGIJJJJE>666<?<9012HFDA3112FGIJJJIIJJEGHJFJFJE<8---633179@=>>?JEFIEGIFHJJJGFDEEJIJJJJJJJJFJJJJGJFJJJJJJJJJFJJJJJJJJIJJJJ;989>FJJJ????JBA7-,,-5445=>?//+*(212@JJIJFIJJJJIIJJJIIJJGJJJJGJI=<=<>:55<AGCCDGJJJG@>88<AAICCC@A;85579::;FBC====>//.3332255BECFJEB9(((&(*+.-(()''((*'''(---52++<>AFHEEJJJJJJJHHJFGIGHGIECFJJIJJHFCFB@A@?BBEGJJJHJJJIJDJGJIJJJJHJJJIEEGHJJJJFJICCACBAJJDAB@@BA>=A@HJJJJGECCDDECHGFJHCC>???HJECCEHGHDGGJHHHHJJJD<8767@@8:EC96??EHGJIGHJIJJJJHGJFJJIHBBBBJ>>><222<>J<;;8B8444:<:>?<>BAH;;;;7666IJFJJJCGEACABA>>>@><:789>>B:?>?3//04465993558>JDA@@@@JHGJGJJHJIJJHJJJFEI)%&)/.+''(>ABBEF===;3---.43511AAAC>>H:::;GGIJJJEGJGJJJHCBIHJJJGFJFEGFIICDHJJDEHIHGE@=AD2FEJEJEGHIGGIHADDBIEEJJJJJHJI;;:73226::7321.01125666>=<87=888JHGGIGGJGGJJJG....JH=JJJJJJJEJJHJJIHJJJJIHJJJFGIJIJJJIJJJJB;999HGJEBEB??==@A;JJHEEAE1//1;E:52.000;767*)))12''3)EJHJGJIJIJJHJJGJDDC11)('(.3<>?GHDCBDCBD77610046??B6556GCHIJFJIHJJFGJJHJJJIJDFJJJIHHHJGJJJHHJJJIIJJEFCCBDHJIJJJ@ABAIGGFFJJGIHJJHDIGFJJJEHJJJJJFJ9888GJJJIGJJJIGJEJGE92)((*IJJFJHJJJJIGGCCDCJJJFEDH?CEB1000<<<>FDCCAC?@?--++105,*()425;89<CD==<89=@@<<<=:999..1?2FJCD<;;<:=;=HJEEDDH?///0FFGFJDJHJJJJJJJJGIGIJDJJDGEJIIIHJJJJJJJJJJIJJJEJJJFJJIHJJJJJGGJFJGHJHJG??ECEC@@=23+')('())(0-***,**+FIAA@ADBB::=ECDEEJGJF9872-,,,)+==BBAJECDCAE9EGG?>>>JEEDHJFEE@@@AICHDFDFJIJJJHJJJIHJJJJFJJHIIHJFGJ72226EDFGJJJJJJFJIIJJJJHJJGJJHIJGJJJJB.-..BDFDEJ<<??AEJHGFJJJFGHJGFHDJIGFFEEJFJJDAJIJJHHJJJIHHJHHJJJJHJJ::::IEC*+DJFIGGD=;;;CDHFJJEIIJFJIIJGJIJJGHFJEJHJJJJJJGJJJJHJJAC9448?JIHC;5544B:;CFEGJ;;;=@1//.2/0>ABCBIJIGJIJJJJIFJIJIJHHCDCJ>;::///,(''((2<6CJFJJJGJFIJGFJJJJJJJJJIFEBBCCJJJJJGJBA=;862*67)*GFFJJJHJE???JJIHJJEJIGJJFJHAHGJD8887<>D;::5-BABDDCJEJJA@AHIJJHHIIJJHJ@A@EJJFHDJGBCBCBC=;>'''(2224;;<<=777565576883/..17EFJFHFJIHJEJIGDECDE=>>>HJHJJJJJJJJJHDA?AIDA:;767689666''')9;0+-++;<>7777@A<<>2223GJHHJGJJFJJJFJGJJJIFDDHJJJJJGIGFB@?E?@CEGJGHJGJJJBBAACDGDGGB==;<(==?;::8D3'&'''&&'')8--,,3B=<<<@IJCBA@@@CDB;;<;=>??DEA778:<@BEJJJJJJJHGGIJJHJEDECCJJJJJJJJIJGEFG20004441333EJJEJ66BGJDJJJJHJJHJGJGGIJJJJGJJJJJJJHIHJJJIIJJJJJGJJJJJHJHHFJJJJJJGIIIJFJJJJIJJJHFIG::EECFJJHHCFEJFJJFHEHJJJJJJJJHJJJGHFIFJJIJJJJJJGJJFJDCJHGFJHJJGDD989<@JJJJJJJJJHGFFJEJFJEIJIDDD111...//,**,;=?JFGJJJEJHGEFFGIHJJIJJJIGD?HHEJJGCDBGGABDFGIJEGJHJFJJHJHJGFJHHFHJJIJJJIJJJJJJEHHBBBBJJJGJJFJJHEDHHJJJGJIJJJGJIJJJJJHJJDFEA=;;=AA=99EJA@ABJIHJJHFJJIJJJEDEH6555GDJFDJBBCCFJIHJCJJJJJJJJEIJFHJHGJJJJGJF3HIGJJJJJJJJEDGIJJGFJIJJJFG@??@C>>>>JJDCJJJGEIFGFEFGI////:89?9558CJFJGJJHJIJHJHGDEJJJJJHHJIJJJJJJJIJJIJJFJHIJJFJJJGIJJJJJBBACJJIJFIJJJJJJJJJJJJJJJJJFEFJJJHDIJJIFFHJJJ;;;;ECDEDFIIJEJHJIJJJJHHJHJFHID>66677FEJEJJH2222''''EGJJJJJJJJJJJJJJGJGJIHJGEE;;;;HGBECACDA8@>AAF>77DHJDB@A>>>>AJIJDIFEHHJJJJJFJHJGGIJDIDIE=5543222)''':?CHFIEBBFHJJJGIJJGGJJJHFJJJJJJG@@?=311((5)))***=?H>>ABIJGGJJJJJFJGJJJJJJGJGJJJJGGJJHJFGJJFIHEAABB>>>>C>;00//53566A@7666@E@B>=BJHHGIGJJJFJJJJJIFJJJIJJJJJGGJJJJIDEEEA****EHFIDJJJJGIGGJJ@BA:?:9:9::;EGFEFIJEJCFECBAA@////,,,,3('')(('/06:0001E6666G??=>B6JEGEFJJJJJJFGJJJJJJJJHGEBA<<;EGD;;;IHJDDIDJJJJJJHJJJJHJJEBCCIJJHJHJJIJFJJHDCDJJGIJJIFEJJJJIJFJJHJJ;::;IJJJHCDGJIJ''');<JGJJIHJFFBDBDA8444837,,,,/0/77,++-DBCGHJJGIGGJJJJJCDDFJJHJJJHJJJJJ@@++++*)('%$$#$$####%'&%&'(&$%&''%##%%$##$%&)**&$$$$###$##$%&$$&')&&()15)))*4)()+.36@JJJJBABBDJEIJJJJJJIJJJJFCAFFGJDFEJFJJJJJIJJJJIJJIGHGHJFJD////ADIJJJJIGGJJFHGJGIJFJGCDBI....JGJHFJHJJJHGHEEGJJJJJIFJGJGEDEJJJJJJHGEJEHJIJJJJJJJGIHJGJJJJJJGEE?JGGJJJFHGJIFGGGJFJJGJHHGJJJJJJJJJHJGIJJJEEECHJJJHHFDD@@?AEJD@?2///2890//-/.+*)*)*''&&)(((.//0CCJHJGGJFIGJJJIJEIJHEJ???<G4E>1B776667((02++,42.74555BFJ><<<DEDDGJJJJJIJJJJEJJJFJJFFJJGJHGJJJJHGJGJIIJFHEEEJJJFJFJGJJIJJJIJGEIJJIDEFJGJJJGJGGF>>>ADGFHD@?>=>>=?999::@@CH///0797('1'1...'&&*9=BEJJHJJIJJJJJJEGE7655HHJJIJJIEFJCEJFJJJJJHJIIJJJHHIFJGFGEE<<=BJH99600@BHJJJHJJJIJJJJIJIGGEFHIJJJJIIJGIIJJFHJJJGHHDIEEC@@GGGHGJJIJJJJEJJFIJJHJJJJFEAABBGGGIEJDJJHJHJJGJJGDDCEDGFAAHJGJDFIBADD:::70'&&&&'/>?AJDJGHFIHJJFJHJJJ?=45.+(&'))))*3:---.@==@BJIJHJJJFDHGJJEGDJHIHJEFJEGJEFHJJHFFDIJJEHJEJHFDDFJIJJJIGJJJJJIEHJIIJJJJJIGJJJJHJIJJJHJHHIJJJFJFGHF?>??JEHFGFEIIJFFC=))))=CJGJFIEFCBBJJJJIIEHHHGEFHJJJJJ;;;;JJFFFIJHJJJIHJJIJJJJJJHHHEJFJIHDJHFHJJGJFJJGJGJEEJEJGHJJJJJJHHJJJABABEDC:8AGJJJFJJJGIJHJDIIJJGGGEJJHJHHFIGHJJIJIEGJJJJJJJJGJGIGJFHIJFHJ7767>>?CGGJJECCBH@?AA::;;BBDEDDFJFEFHJJJJJJIJIJJJJJJDBCFJJJEJJJFJHJJJJJII:::;CEJJJJHGIJJJJGJJJIJDDDDJJGJG????JGJFJJJJIFFJIJJJJJJGJJJJJJJJJJFJJJJJGJDCFEJJE>>>>HH=<=?ABHADCBJJHFGGJJJFJEJJFJCCIJHJFJJGGJJJFHHHEDBAB?97699;<9.***3111<GJHJIJHJJJIHHHJGBD?>JDJJJJJJJJGJJJFGDDCCDFF?@?DJJ766666BJAABEEFIGJJJJHGHJJFHEJ4222531087AEFIFHJJJJJFJDHJDJHJJJJJHFGEHJJJJJHJJJHJJJGJHJIGJHJJGJDJIJEHJHBBE3222@76656J6>@<;88ADJFDGJEDDB@FIJJJJJJGHJJJGJJB@??@CIFFJJJHJFJJHEEJJIJG=<=;?5../.(''&()('&'('2287566989;:1222@///.)))),+-..12AC:;;:=>DJJJJHJFBBE9)>>AAB66FHJJJJJHHJJJFJJJJHJJGHEJJJJIJGJHJJGJJJJJDJHJHJJEFEIFFHGJIJJJ;:::BB?@@BJHJJDGIJJHHEHHJDJBCB=66944+**+.3)('(458:@G2222;GFHJJJJJ??><?>?HJGEJJHJJIJJJIGHGIGEFEFJIEJJJGJGJHJJEHJJJJHH===IJIEHG?@@AGJIJJJJJIJIFJGJJJE7446>>EJFJ=<<=JGJJJJFGFJJJJJIJJJJJJJGJJJGJFHJJGFJJGJIIJGJJHJJJJHGJJJGJJJFJJF8788)(((E<;;:FFFJJGIDHGJJJJJJJJFEEGJEFFCEEE=;89;<;299C4GJIEGJJJEIJHJJJJIGJJGBA@111,..7C?<;;74AJ9@@E>>?@9878BCH???JJIHCFEEJJJJHGDHDJG30/)*6456JJJJJJJJJJJJJJHIJJJJJJGEJFJJJJHIJHJJJJJJEHJJJJJJJJC@;+.,'%%%/DECEEFFD@BCEFFECFCDJJJJFJGJJFFFGDDEJHJJJGIIJJF2/0/0JJJJGIJJJJGJJHJFHFHJJJGIADJII@A@@JJC?A=:EHJJ>DHJJHJJJJJIHJHFFFFJGJ>==>:;;--+'%%%&(((()///.,*)+,;=??JJHIJHJ)(((FFJJCIFAAA@BABFFHGJEJ>JGJGJJJHJHJHJHJHHJIEFFJHGJFFJJJJHJJEJJJIFGJGJHGJJJJGJHF=<<;332('''.7:JGIGGEFJJHFJJJJHJJJJJJJJJHJJJEIFHIA@CBFHHJJJJJGJEJEJIJHJJIJJJJJJJJGJJIJIJJJJJGJFFJJHGI::974664870/DHJJJJIEIGFGHHCEIJJJJHGFFJEJF4.'''(7777<797?@IGGJHHIJGJIIJJJHJJJGJJJIFJGJIJJJJGJEJIJJJBDJGCFJJJFHIJJJJIJJJIJIIFJJJJEJJJJJJJJJJJJIJJJJIFJJJJJJJJJJHJGIDBCBAA>?==>>EJ=0/J///544;***+JJJJIJIFDBA<9:JCJJGDIGJFEJJJJJJGHJJHJJJJJICBB8JB>JJJJJJJHJJGJJIJJJJGJJB?C@?HFJEIJHHJJJJJGJIJD545532.+(()())&'&$$%*3///0J;;;;;>>>>HIHJJJJJJJJJHJGCGEDHHIJHJJJJGEBFCGGJJJAA@=FJJJJFJHJJIJJGJHJJGIJIJIGJEJJJJ?>>(((&***;?DCJHJEEB6669FGEIJGEJEHJJJJHIHJJJJJJJJJIFJIJJJJJJJJJJFJJJJJJJJIIGIJHJJIIJHJJJJJJJGJJJGJHJJIJJIHJJJGGDECAAJGGJJJGHHGJGIJJEGIJGJJJHJDF=:JFJJHHJJHJHEEBBBCCBDJGFGIGHHJJIJ6555B??44,++'%%'((&'&%%')(&&&)((***+&'.+++,-+,)),,-&%%%%%%$%)(&&('))(*'(+.11=@760691=<<BCGIGGGJIJFHJJJGJHHJJFJJJJJGJJIJJJJJHJJJHICGHIJJJJJIJFJJJEIJJJJGJIJJFIJJJJHJJJAA@?>1./,A:979898E?>>DGIHJFJFFFJIJI:::799;>98:9HFJIIJHFGFJIGFJI;;:8439CJGEJJJJFGE>FHBCAEFEJIJIJJJJJJJJJFJGGFFF54456IHJJHJHHEJIJHHJJIJGJGJJJJJJIGHJJJIBDJGD(((),('&&%(**57:9954?@JJJJIJHJEFDFIJHJJF54413368?DA=<<<AD;;<HJJJJJGJGIJJJJGHIGIJDB?>=@FEECDEDEFJJJJJJJJJJJHJJAAA???<AAAFJIC@>>BED7778DEBDCCFDEFJ@@@?JJJJHEJJGFGA>.JJHJIJJIFGGJJJJGJIFIGJHHIJJIEFJJJJJJIJJJGGIJJJJCDJFJJJJJJIHFDHGFFHIJGJJJIJJJJHHIJFJHIJJHJJJJHJJIGJJJFHGE@<=>>FEJEHCCI88898IJFJIGJJJJIJIJJJJJJJJJJJGJJJHIJJJJJCIHFEGABBABCEJJJGHJJG<;----HDFCEDGDJJJJJJIIIHIJJJJIGFJJJJIJJJIJJHJJFE@@@@FEFCGJIJFHHJJJJJJHJJJJJHJJHJJG8888CHCEFEHEHFJJDJGGIDJJHJJJJJJFJJIJIJJIFECEDJFJJJJIJJGJJ76666<<7778FCGBEBDIE@C@<<HDDCGJAAAA988J<44A<@=777+****+0('')60102*99:<;=<;:;:<:;>FJGJJJJJIJJIJGFJ>==>BAB@ADCJJJJJJGJJJHIFJJJJJGHIFHGEJJJJJJIJJJJIIJJJJFG6660000D?<=AHIJCDGIFIJJCDEEJIHJJJGJJJJGHGEEHJAB<;;>:65++%$$$$$&-:>?A?EFJJJIJIJJH>===@>?>?;:JJIJJGEDEJJIJJHJJJFJJFJJFHGJBBGJGIJIJHJIJJJJJGJGFIGJJJJFHJJJJJJHHIJJIIFJIJJGJJJJHJFJHJJJJJJJHHIJJHIHJJJHGHJJJJGJJJJGJJBJJJGJJIJIHGJJJFFJJJJJJJJJIJIJJGJJEDE100112213335562..,-10<IJGJJJJHJGJJJJGH99?GEDJIJJDDDJEDDD>BA@DDD;:77EDGJGJJJJJJJGHJJJGJJJGJJJHFIGJJJJJIJGIJJJJIIJJGHJJJJJJHJJHHFIJJJJJJJFJGIJJHJGJJJJJHFCGJHIJJHHJJJHJJJJJEFJIFB==>=A@?BGJGHJJJJJJDCBC?000157J99:DJJJJGDCBCFJHJJGJIHJJJIJJJHDEFFJJJDHDJJGFHIEJIEJ@?>?>CEIJJJJJJJIFIHJJJIJJFHJJJE;JJEJJJJHH<<=JJ@:::8968:4444=JJFJJJJIJJJHJJJFJGGCJJGJHJIJJIJJJJJJJGJJJJJJJEJJJIJ/...6<>>=>CBDCEJJA3333>@ABE>>>>4433,,+))*()))*-0<=<BGFE??@<>>>JHJJJJJJJFJJJJJJHJJJHHHJJJGJJJGFGGJJJJJIJJHJD>32/)**IJGEBCFGHJGJFJJGJJJJJJ00JJFJJJHIJJFJIJJGHGJJJJJJJF=888://+%%$&)('%'((23=AFJJJJJFGAHCCHJJJJJJJJHJCFDGEHJJJJJH<=FGJJEJJJJJGHIJJIJ9899AAAFG>>>>GIJGHFDB>:8200+'(=>FJEJJ>==<>?=B5::9?>>CBFFE??@AG@?>=8677FJGCDCEGFDC<<<9;,,,,*))*=<>JEGJFJJJJJJJJJJFGJIJIJE((((-*&
@Li_n2g_4_plaTL097-2_302
CCACGGAAACCTCGGTACGCGGCTTTTGGAAGGCCTCCGCAAGCATATGGGACAGGAGATGCAAGCATGAGAGGAGGAGTAAAGTATGATCAATGAAATTCAAATGCGCGGCCTTCGATGCCGCTGGCGAAGCCGTAGACAGTGACGCCATGGAGCAATGGCCAACCTTCTTCACGAAGGATTGCCACTATCGCGTCACCAATGTCGACAATCATGCTGAAGGGCTTGCTGCCGGCATTGTCACGGAGCAGATCACAGGACATGCTCACCGACCGAATTTCTGCGCTGCGCGAAGCCAATATCTACGAGCGCCATCGCTATCGCCATATTCTGGGATCGCTTCGATCCAGTCAGGCGATGCAACAGAGGCCAGTGCTCCCACGCCGTTCATGGTGCTGCGCATCATGAGTACCGGGGAAACGGGGTCTTCCCCAGCCGTAAGTACCTCGACAAATTAGCCACGATCGATGGCAAGTTACGTCTGCAAGAACGCATCGCGGTTTGCGATAGCACGGTGACGGACACGCTGATGGCATTGCCGCTATGATAAGGAGGAAATTAAATGACGATCGTGCACCGTAGATTGGCTTTGGCCATCGGCAATCCCCACGGTATTGGCCCTGAAATCGCACTGAAAGCTCTTCGGCAGTTGTCTGCCAACGAAGAATTGCTGATCAAGGTCTATGGACCGTGGAGCGCTCTTGAACAGCAGCACAAGATGTACAATGGAGTCCCTTCTTCAAGACCTCTGATTCATGAGGAAGCCGGCTCGCTTGCACAACCAGCGCAATGGGAGGGATGACCCGCAGGCAGGCCTATCTACGGTGCAATCTCCAACAGCAGCCATCCGGGCGTGCGAAAACGGCGAGGTCGATGCCGTCATTGCCTGTCCCCACCATGAAACGGCCATTCACCGCGCAGGCATAGCGTTCAGCGGCTACCCATCTTTGCTCGCCAATGTTCTTGGCATGAACGAAGACCAGGTATTCCTGATGCTGGTGGGTGCTGGCCTGCGCATAGTGCATGTCACTTTGCATGAAAGCGTGCGCAGCGCATCGACAGCTCTGTTCAGTTGGTGGTCAACGCGGTGCAGGCTGCCGTGCAGACATGCACCTTACTCGGAGTGCCTAAACCACAAGTCGCTGTATTCCGGGATCAACCCTCATGCATCTGAAGGACGGTCTGGGGCTCGGCCTGGAGGACTCCCAGATCACCGCTCCTGCCGTCGAGACACTGCGCAAGTGCGGCCTGGCGGTAGAATGGTCCCATGGGAGCCGACATGGTTCTGGCACAGCGCAAGCACGACCTGTATGCTGGCCATGCTGCATGACCAAGGGCACATCCCCATCAAGCTGCTGGCTCCTAACGGAGCCAGCGCCCTCTCCATCGGCGGCAGGGTGGTGCTTTCCAGCGTGGGCCATGGCAGCGCCATGGACATTGCCGGCATGGCGCGTGGGCCGACTCCACGGCCCTCCTGGCGCCGATCGCCCTGCTCGGGCACCAACCGGGCTGAAAGGAAGGTTACTTTATGAACCACCAGATCCATATACCCACGACTCTGATATCGCGTTCCCTGCGCGCCGGGCAATCCGTGCTGGATGCCGCCCTGCAGGCCGGCATCGAACTACCTTATTCCTGCCGCAAAGGTAGCTGTGGCAACTGTGCGAGCGCCTTGCTCGACGGAAATATTACTTCCTTCAATGGCATGGCCGTGCGCAGCGAACTCTGCACCTCGGAGCAGGTACTGCTGTGCGGCTGCACCGCCGCCAGCGATATACGAATCCAGCCGAGCTCCTTTCGCCGCCTTGACCCGGAAGCCCGAAAACGTTTTACGGCCAAGGTGTACGGCGATACACTGGCGGCACCCGATGTCTCGCTGCTGCGCCTGCGCCTGCCTGTGGGCAAGCGCACCAATTTGAAGCCGGCCAATACCTGCTGATTCACCTCGACGACGGGGAAGGCCAGCTACCTGGCCAATCCACCCCATGAGAGCGATGGCATCACATTGCATGTCAGGCATGTACCGGGAGGTCGCTTCAGCACTATCGTCCAGCAGTTGAAGTCTGGTGACGCGTTGGAGATCGAACTGCCATTCGGCAGCATCGCGCTGAAGCCTGACGACCCGGCCCCTGATTTGCGTTGCAGGTGGCACGGGATTTGCGCCCATTAAATCCGTTCTTGATGACTTAGCCAAACGCAAGGTTCAGCGCGACATCACGCTGATATGGGGGGCTGAACCCCTCTGGCCTGTATCTCCCTAGTGCCATCGACAAGTGGCGCAAAACTTGGCCGCAGTTTCGCTACATTGCAGCCATCACCGACCTAGGCAATGTGCCTGCGGATGCTCACGCCGGTCGGGTAGATGACGCACTACGCACACACTTTGGCAACCTGCACGATCATGTGGTGCACTGCTGTGGCTCACCCTCCCTGGTTCAATCAGTGCGCACAGCGGCACACTTCCGATATGGGCCTGTTCACACAAACTTCCACGCGGATGTTTTTGCGACGAGCCGAACTGGTCACCACTTCGCGCTTCCCCTGCAGGTAATTGAATTAGAATCCGGCTGCTAACAAAGCCCGAAAGGAAACTGAGTGACACTGTGCCAGCCGCTGAGCGATCGCGCGTAACCCCTTGGGGCCTCTAAACGGGTCTTGAGGGGTTTTTTGCTGAAAGGAGGAACTATATCCGGATTGGCGAATGGGACGCGCCCTGTAGCGGCGCGTTGAGCGCGGCGGGTGTGGTGGTTACGCGCAGCGTGACCGCTACACTCTGTACAGCGCCCTAGCGCCCGCTCCTTTCGCTTTCTTCCCTTCCTTTCTCGCCACGTTCGCCGGCTTTCCCGTCAAGCTCTAAATCGGGGGCTCCCTTAGGGTTCCGATTTAGTGCTTTACGGCACCTGAGCCCCCAAAAAACTTGATTAGGGTGATGGTTCACGTAGTGGGCCATCGCATGATGAAGCGGATTTCGCCCTTTGACGTTGGAGTCCACGTTCTTTAATCGTGGACTCTCTGCAAACTGGAACGACACTCAACCCTATCTCGGTCTATTCTTTTGATTTCTGGGATTTTGCCGATTTTCGGCCTATTGGTTAAAAAATGAGCTGATTTAACAAAAATTTAACGCGAATTTTAACAAAATATTAACGCTTACAATTTAGGTGGCACTTTTCGGGGAAATGTGCGCGGAACCCTTATTTGTTTATTTTTCTAAATACATTCAAATATGTATCCGCTCATGAATTAATTCTTCAAAAATTCATCGAGCATCAAATGAAACTGCAATTTATTCATATCTAGGATTGTGAATATGCATATTTTTGAAAAAGCCGTTTCTGTAATGAAGGAAAACTAGCAGAGGACGATTCCATAGGATGGCAGAATCCTGGTATGAGTACTACGATTGACTCGTCCAACATCAATACAACCTATTAATTTCTCCTCGTCAAAATGGTTATAGAACCTGAAATGCCATGAGTGACGACTAAATCCGGTGAGAATGGCAAAAGTTTATGCATTTCTTTCCAGACTTGTTCAACAGGCCAGCCATTACGCTCGTCATCAAAATCACTCGCATCAACCAAACCGTTATTCATTCGTGATTGCGCCTGAGCGAGACGAAATACGCGATCGCTGTTAAAGGACAATTACAAACAGGAATCAAATACAACCGGCGCAGGAACACTGCCAGCGCATCAACAATATTTTCACCTGAATCAGGATATTCTTCTAATACCTGGAATGCTGTTTTCCCGGGGATCGCAGTGGTCGGTATAACCATGCATCATCAGGAGTACGGATAAAATGTCTGATAGTCAGAAGAGGCATAAATTCCGTCAGCCAGTTCGTGTTTGACCATCTCATCTGTAACATCATTGGCAACGCTACCTTTGCCATGTTTCAGAAACAACTCTGGCGCATCGGGCTTCCCATTAGATCGATAGATTGTCGCACCTGATTGCCCGACATTATCGCGAGCCCATTTATACCCATATAAATCAGCATCCATGTTGGAATTTAATCGCATAGAGCAAGACGTTTCCGTTTGATATTGGCTCATAACACCCCTTGTATTACTGTTTATGTAAGCAGACAGTTTTATTGTTCATGACCAAAATCCCTTAACGTGAGTTTTCGTTCCACTGAGCGTCAGACCCCGTAGAAAAGATCAGAAGGATCTTCTTGAGATCCTTTTTTTCTGCGCGTAATCTGCTGCTTGCAAACAAAAAAACCACCGCTACCAGCGGTGGTTTGTTTCAGATAAGAGCTACCAACTCTTTTTCCGAAGGTAACTGGCTTCAGCAGAGCGCAGATACCAAATACTGCTGAGTGTAGCCGTAGTTAGGCCACCACTTCAAGAACTCTGTAGCACCGCCTACATACCTCGCTCTGCTAATCCTGTTACCGTAGCTCTGCCAGTGGCGATAAGTCGTGTCTTACCGGGTTGGACTCAAGACGATAGTTACCGGATAAGGCGCAGCGGTCGGGTTGAACGGGGGGTTCGTGCACACAGCCCAGCTTGGAGCGAACGACCTACGCCGAACTGAGATACCTACAGCGTGAGCTATGAGAAAGCGCCACGCTTCCCGAAGGAAAAAGGCGGACAGGTATCCGGTAAGCGGCAGGGTCGGAACGGAGAGCGCACCAGGGATTCAGAGGGGGAAACGCCTGGTATCTTTATAGTCCTGTCGGGTTTCGCCACCTCTGACTTGAGCGTCGATTTTTGTGATGCTCGTCAGGGGGGCGGAGCCCTGGAAAAACGCCAGCAACGCGGCCTTTTTTACGGTTCCTGGCCTTTTGCTGGCCTTTTGCTCACATGTTCTTTCCTGCGTTATCCCCTGATTCTGTGGATAACCGTATTACCGCCTTTGAGTGAGCTGATACCGCTCGCCGCAGCCGAACGACCGAGCGCAGCAAGTAGTAAAGCGAGGAAGCGCGAGCGCCTGATTGCGGTATTTTCTCCTTACGCATCTGTGCGGGATCTTCACACCGCAATGGTGCACTCTCAGTACGATCTGCTCTGATGCCGCATAGTTAAGCCAGTATACACTCCGCTATCGCTACGTGACTGGGTCATGGCTGCGCCCCGACACCCGCCAACACCCGCTGACGCGCCCTGACGGGCTTGTCTGCTCCCGGCATCCGCTTACAGACAAGCTGTCGCATCTACGGGAGCTGCATGTGTAAAGGTGTTCGCCCGTCATCACCGAAACGCGCGAGGCAGCTGCGGTAAAGCCGTCGGCGTGGTCGTGAAGCGATTCACAGATGTCTGCCTGTTCATCCGCGTCCAGCTGGTTCAGTTTCTCCCAAAGCGTTAATGTCTGGCTTCTGGGTCAAGCCGGGCCATGTTAAGGGCGGTTTTTTCCTGTTTGGTCACTGATACTACCTCTAGTATTCACAGTATCTTTCATGGGGGTAATGATACCAATAAAACAGAGAGGATGCTAGCAATTTGTATCAGGTTACTCAGTATCATCAACATGCCCGGTTACTGGATATGATGATAAACAACTGGCGGTATCGATATTGTGTGTCAGCAGGTTGCGGAGTAGGCTGGGGTCATGCCAGCGCTTGGTTCATACAGATGTAGGTGTTCCACAGGGTAGCCAGCAGCATCCTGCGGTGCCGGGATGGGAGGTCGCCTGATGGTGCCAGGCGCTGGCTAACTTCGTCCAGTTTTACGAAACACGGAAACCGAAGACCATTCATGTTGCTCAGGTCTGGCAGAACAAAAATTTTTGTGGTGGTGCTGTTGTTCTGCAACAACAATGGCTTCAAGAATTCACTCACATATCGGTAGTCATTCTCCTAAACCATAAGGGGGCAGGGGGGGCAGGTGGTGGCCATGGTGTGGTGGTGGTGTGTGTG
+
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
@Li_n2g_4_plaTL097-2_303
GTGGCGATAATTAAGAAAGACAACAAAATGATGCCATCTTGTTAAATCTCAATAAGGCTATCGATGCCCACTACCAGTGGCTGGTGAGTATGTTTCACAGCGTGGTCGCGAGAGATGCCAGTAAGCCAGAAATAACGGATAACCATTCTTATCAACTGCAGGTTTGGTACGTGGATTGATCATCTGGGGCCACTCGATAACGATGAATTACCTTACGTTCGGCTAATGGATTCTGCCCATCAACATATGCATAACTGTGGTCGGGAATTAATGCTGGCTATTGTTGAAAATCACTGGCAGGACGCGCATTTCGACGCCTTTCAGGAGGGGTTGCTTTTCTTTACTGCGGCATTAACCGATTACAAAATTTATTTGCTGACGATCCGTAGCAATATGGATGTTTTGACAGGGATTGCCGGGTCGTCGGGTTCTTGATGAATCCTTTGATGGTCAGGTTACGCAACGCTGAGCCTCTGAATCTTTATTTAATGTTGTTGGATATTGACCGATTTAAATTGGTTAATGATACCTACGGGCATTTAATCGGCGATGTCATATTACGCACCCTGGCAACTTACTTAGCCAGTTGGACGCGTGATTACGAAACGGTTTATCGCTACGGGGGCGAAGAATTTATCATTATTGTCAAAGCGGCTAATGATGAAGAAGCATGTCGTGCAGGTGTCAGAATTTGCCAGTTAGTCGATGACCAGTCCCATCACACATTCTGAAGGGCATATCAACATTACCGTGACAGCAGGTGTGAGTCGCGCATTTCCTGAAGAGCCTCTGGATGTGGTCATTGGAAGGAGCGGGCCCGGGCAATGTATGAGGGTAAGCAAACCGGAAGAAATCGCTGCATGTTTATTGACAAACAAATGTAATTAAGCCCGTTAGAGCTCCATTTAACATTCATTGAGAAAACTGATGCTACTGTGTCAACAATTCGTTATCAGTGCAGGAAAATGCCTGTTAGCGTAAAAGCAAAACACAAATCTATCCATGCAAGCATTCACCGCCGGTTTACTGGCGGTTTTTTCGCCGTCATAAAAATCAGGCCCCTTGTACACAACTGTAACGAGGGCGGGTTAGGTGAGGGATTATCTCCGTTCATTAGTCATCCCATTTGTGGCTGAAATACGCGGCCAGAAAACCAGAAAATAAAATTATTCCCAGTACGGCCATAAAAACATTCATATTACCGAGCATCTGCCTCCGTTTATGGTGTGGTGTGTTTCCTCGCTTACCTTAATTTTACCGTCTTTCAATGAGAAAGATCTGGCAGGAAGAAGTAACCTAAACGAAGGCTGAATTAAATCTTTATTGTGTTCGACTTAAATCAACAAAGCGCGGGCTGCCCACGGTCTTGCTCGAATCCCTTTTAACATCAGCACCCACGCAGCAATGATCACCAACGCTAAGATGACAAACAGCGAGGAAGGCGGCAGGCTGGTTAGCACTACGCCACTCACTAATGGGTTAATCGCGGCACCAAGCCAGCCTTAAAGACTGGGCGGAAAAATAGCTGGCTTTCATTTCTGGCAGCGCAATATCGTTAAATCAACATCTCTCACCAGCACATAAATGAACTCACCGACAGTAAATACCGCAGCTGACATACCCCACAATAGCAGGCTGTTGCCGGAAAAAATAAAACCGACCAGACCGATGACGAAACAGAGGGTGCCTGCTGTCATCAGCGCGCGGATGTTAGCCCGGTTAAGTCGGCGGCCCGCGGATCTTGCAACGTGACCAGCAGATGGCAGCATCACCAGAAAAACCGGACCAGCGACCACCTTCAGCAAAATCCCCATCAGCAATCGCCGTCACATATTGTGAAATGCATGAAGCAAATGCGCCGCTTACAAAAGAAGCCAGAAAACCAGAGCAGGTAAACCACAACAGTGCTTTATCTTGTAATAAAACTTCAGGCGACACAGACACTGCCTGTTTCCGTGGCGATGATTTCTCGCTGCGCTTTACCCAAATTTGAATGAAAAGCATGGGAAACGCAGAACAGATAGCTGCCAGCCAGAAGGGCAGATTGATGCTGCTGCATTACCAACAGCGTGCCGAGCGGCGGACCGATGGTCCAGCCAATGTTTAGCATGGTGTAGTTGATTGAGAAGATTTTCGTTTTGCTGGTGGACGAAAGATTGTCGGCAAACCAGGCTTTCAGCACGGTAGCAAAAACAGAATAGGCGCGGTTAATTAAGGCGGGGAAAAAAGAGCACAACCAGCGTCACGTTATTCACTAAAGTAATGGCAATAAAACCGCTGGCGAAGGCGGTAATTGCCGGTGGCGTATAGCGTTTCTTGTCGAACTTATCCGCCAGATTACAAAACCGAGGCTCAAAAACGACGCCAATAGTGAGCGCAATTGTCATCGCATAACCGATTAGATCGACACTCAGGCTGTACTGGCGACTCAAGTAAATGGTCATAAATGGCAGCGTAGCGCCGCGTCCGATGGTTAATAACAACGACGAGGCAAGAAGGGCGCTGGTAGAGCGTCGTCAGGGATAAGTTCATTTGTCTGTCCGGCAGTGCGTTTCGTTATGTTTTGTTTTAGAGATGTTGAAAAGAAATAGCATGGCAAAAATCCGAAGTATAGCGACTTATTTGCGCATTAATGCCGTCGTAACCGGCGACTAACGAATCAACTGTTAAAGAAAAGTAAATTCAGCTAAGTTGATTGCTTACAAAAGATGAAATTCAGAGGCGGTGATCCGGAAAAGATGGGGTGTTGGCGCTACTGGTAGTGGTCGTATGGGGGCTAAATTTTGTGGTCATCAAAGTGGGGCTTCATAACATGCCACCGCTGATGCTGGCCGGTTTGCGCTTTATGCTGGTCGCTTTTCCGGCTATCTTTTTTGTCGCACGACCGAAAGTACCACTCAATTTGCTGCTGGGGTATGGATTAACCATCAGTTTTGCGCAGTTTGCTTTCTTTTTTGTGCCATTAACTTCGGTATGCCTGCTGGACTGGCTTCGCTGGTGTTACAGGCACAGGCGTTTTTTACTATCATGCTTGGCGCGTTTACTTTCGGGGACAACTGCATGGCAAACAATTGGCGGGGATCGCCTTAGCGATTTTTGGCGTACTGGTGTTAATCGAAGATAGTCTGAACGGTCAGCATGTGGCGATGCTCGGCTTTATGTTGACCCTGGCGGCAGCATTTAGTTGGGCGTGTGGCAACATCTTCAATAAAAAGATCATGTCGCACTCAACGCGTCCGGCGGTGATGTCGCTGGTGATCTGGAGCGCTTTGATCCCGATCAATTACCTTCTTTGTTCCTCGCTGATTCTCGATGGTTCCAGCAACCATGATTCACAGTCTGGTTACTATCGATATGACCACCATCTTGTCTCTGATGTATCTGGCGTTTGTGGCGACAATTGTTGGTTATGGGATCTGGGGGACGTTACTGGGACGCTATGAAACCTGGCGGGTTGCACCGTTATCGTTACTGGTGCCCGTAGTAGGACTGGCAAGTGCGGCGCCTGTCTGGGATGAACGCTTAACGGGTCTGCAATTTTTAGGTGCGGTGCTCATTATGACCGGGCTGTATATCAATGTATTTGGCTTGCGGTGGCGTAAAGCGGTAAAGGTGGGAAGTTAATAAGCCCGAGATGTCGGGGCCAGAACAAACTACATAGCGTGTTGATTATAAAGGATCGGGCGCGCCGAGCGCATCCGACTTATCATTGCCAGTACCCATGTGATTTAAATCAAACGGTGGGTGTTCCTGCGATGGGGGAACAACCACGACATTGGCACAAGAAGTAACAACTGGCTGCGTGGTTTGTTCCGCAACGCCCTGCGCGGAAAAGAGAATAAGCGCAGCTGCTATTGCGGATGAAAGTGGTTTCATGATTGCCTCAGTGACGTTGTCACGTTTTCAACTAGCTGTTGTAATGATTTAATGGATGTAAAAAGCGCGATTCGCCCTGCATATTGGTCATCCGGTATTTATGCGGCGGAACATCAAAGTAATTTTTGAAGGTTCGGGTCAGAGTTTGTTGCGACTCGAAGCCATATCGTTCTGCCAGATAGAGTATCGGCTCGTTACTTTCCTTCAGCTTTTGCGCGATTTCCGTCATCTTACCCAGCTACGGATGTATTGGCCTAATGAATGACCGGTTTCTTTTTTAAACATCCGTTGCAGGTGCCATTTGGAGTAACCCGAACGCTCTGACACTTTCTCCAGTGACAGTGGCAATTCCAGGTTGTCCTCGATCCAGTCCAAAATGCTATGAATGGTAATAGCGTCAGTATTGCGTCTGGACATCGTCATACCTCTTTTTTGTTTACGGCAGGAACTTCTTGAGCAAATACTCAAGTGTTGCCACTTCGTCCGCCGTCAGGTTTTTTGTTAATTCTTGGTGCAGGTCCTGGCCAACTAATCGATGGCATTGTTCACATATTGCCGCGCCGCCGGTGGTAAGTTTTACCAGTACGCCGCGCTTGTCATTGGGTTCGGCAACCTTTCCACCCAGCCTTTACAGACCAGGCGATCCAGCATACGGGTCAGTGCTCCCAGGTCGACCGACAATACCTTTTTCAGTTCAACCGGAGTAATACACGCCGCGCAGCGGATAGAGCAGAGCACCTTAAACTGTGCCGCGGTAATATCCAGCAGAACGGGATACTCGTTAAGCAGGCGATCTTTCTTTCTGATTAACCATATCAATTCACAAGCAACCCAATGGAATAATTTCATTGAACAGATCGCTGGTACTTTTCACATTAGTTGCCCTGGCAAGTAATTAGTTGCAGGGGATAATATTGCCCAGGCAAGTATAAGTCAAATGAATGAATTGACCGATGCCACGTTTTGCTAAATCGGTTCAAGTTTTGTTCAATGCGATGCAAGGCTAGCTAAAGAGTGACACTTTATCCTTGTTTACCCCTTATACTTTTCGCTGATGACCCAATATCACCAGGATAACAACCACCAATGTTAGATTTGTTTAAAGCAATTGGCCTGGGGCTGGTGGTGTTGCTGCCGTTAGCTAACCCATTAACAACTGTCGCGTTATTTCTTCACCTGGCAGGCAACATGAACAGTGCCGAACGTAATCGTCAGTCGTTGATGGCCTCAGGTGTACGTATTGCCATCATGATGGTGGCGTATTACGCCGGGCAACTGGTGATGGATACATTTGGCATTTCGATTCCCGGTCTGCGAATTGCAGGCGGCTTAATCGTCGCGTTTATCGGTTTTCGGATGCTCTTCCGCAACAGAAAGCGATTGATTCACCGGAGGCGAAAAGCAAGTCGGAAGAGCTGGAAGATGAACCCAGTGCCAATATTGCCTTTGTGCCGCTGGCAATGCCAAGTACTGCCGGTCCGGGAACCATAGCGATGATTATTAGCTCGGCGTCCACCATACATAAGTGACACCGCTGATTGGGTACTGATGGTTGCGCCGCCGCTGATCTTTTTCCTGGTGGCGGTTATTTTGTGGGGAAGCCTACGCAGCTCCGGCGCAATTATGCGGCTGGTGGGCAAGGGTGGCATTGAAGCAATATCCCGTCTGATGGGATTCCTGCTGGTATGTATGGGTGTGCAGTTTATTATTAACGGCATCCTGGAAATCATTAAAACGTACCATTTAAAAAAGGCCCGAATGGGCCTTTCAACTATTGCGTCTGTTCTTCAAGTTCTGTCACTGGCCAGCGGCGAAATATAATGATTGACCAAATTAACGCGGCAAAAGCAGGCACCACGCCCGCATAACCAATCATCGACATTGACCAGTGCAAACTCACCTGATTACCTACCAACGCACCCGCCCCGATTCCAATATTAAATATGCCGGAGAATAGCGCCATCGCGACGTCGGTAGCATCTGGTGCCAGCGCCAGCACTTTAACCTGCATACCAAGCCCGATGATCATCATCGCGATCCCCGGGAATTACTCAGGCACCCCGAGGTGTATTTCACTGTTCGCCGCAGGTAACAGCAATGCCAGGCACACCAGCAACAGCGCAATCGCCGTACTCACAACCAGAGCATACTGATTACCCAGTTTACCGAAAATCACGCTGCCAATAATGCCCGCACCACCGAGTAATAACAGTAATGCCGTGGCAAAGTTGGCGCTGAATCCCGCAATGTTTTGTACAAAAGGCTCGATATAGCTGTATGCCGTGTAATGGGCGGTGACAACCACCACAGTTAACAAATAAATGCTCATCAATGCCGGGCGGCGGAACAATAGCGGGAGGCTTTTCAGTGAACCGGAATGCTCACTGGGCAGTAAGGGAAGTAACTTAATCAGGCACAAAAGGGTGATCGCGCCAATACCGATCGCGAAGAAGGTCATTCGCCAACCGAAATACTGGCCCACAATGCGCCCGAGAGGTAAACCTAAGACCATCGCCAGTGCTGTACCAGTCAGATCAATTCAATGCCTGCTGCTGGCTTCCCGGCCGGAGCCATACGGATCGCCAGAGACGCCGTAATCGACCAGAAAATCGCATGTGCAAAAGCCACACCAATGCGACTGATCACCAGAACGGTAAAGCTCCACGACAAAAACGACAGTACGTGGCTGGCAATAAACACCACAAACAGCAGATCAGTAATTTGCGCCGTTGCAACCTGACCTGGTCATTAACATAAAAGGCAATGACATTAGCACTTGTCTCCCCATGCGTAAATGGTCAACATGATGCCGACCTGAGCGGTTTGCATGTGAAAACTTTGCGCAATGTCAGAGAGCAGGCCAACAGGGACAAATTCGGTGGTGTTGAAGATGAAGGCGGCGACTGCCAGCGTAACGACCCGTAGCCACGCCACTTTGCGGGAAACAGTGTTTGTTGTCATAACAGATTATCGGGTGAGTTGCGAAAAAGTGATGAAATGATCTTTAAAACGGTTAATGATGTGAATACAATGCATTTGTGATCTGGATCGCGTTTTCCGTTTCTCTGACGCTGATTCTTTCACGCGTCAGAGAGTCGGTAACATCACGGTTTAATGACGTTCAGGGGAATCTGGCGTTTTGGCGGTTGCGGGTATAGGTGGTCTGACGGGGACGAGCCTGTTTTTCACCAGGTCTTCGTGAGTAACTTTTGGCGGTGTTCATTTTTTACAAACAGTTTGAGGGTCCTGCGCGCCATATGTTGATAATTTTATCATCACTTAATGATGCTGGCATCAACACGTCATTCAAATCACTTTCATTGGGATTCATAAATTGGTGATAGTGCAATGACGTCTTGGCGAAAAATAAAAACAAGTTCTGAAAATGAGGAGATTCTTGTTCTGCTAAAAGGGATAAAAAGCAGATGCAGACTTGGGGTAGTACATGTTTGTTAGAACCTAATGAATCCATCAGGCTTTGCAACAAATCCTCTTTTAATTCGCTGTCCGTTATGTCAGAATGGCGGTGATCAAGTTCAAGTCTATTGACGAACCATCTGTGAACCTCAGAGTTATTCCATAATCGGGGGAGTATGACAAAATTACCGCGAGAGATAAAATTCAGGATAAAGCAAATCAAACTGGCAACGTAATCTGCAGCGGTATGGTGATCCGAAGGCAGGGGTTGCAATATGTGGTGTATGCGCTCTTTTGATGGGAACACCAGGGTTGATCATTGGAAATTGTTCAATAAAATCATTCAGAAACAGAAAGAGTACACGCTCGACGCCGGTCTGAAATACGCGCATAGTGACAGGCTTTGGGTTGGGAGCGCAAAAAATATTAATTTCTCCATCATGGCGAAAATTATCTAAATAAATAGGGCTTAAATTTATTACTACCTGAAATTCAATATTTTCTTTGTGTCTTCCATTCCTGGCGGGATAAGTGAGTTTAAACTGAACCTTTTCATTGTATAGCGTGTCGTTACCCCGAAAAGAAGTCCTCTGAATATATGATAAGTTGTCAAGGTTATTAAATATCTTTTTGTGGCTGAGTTGATGTTTAAAGACGTGCGCCACTCTTCATTACATATTATTGTACTAAGTGCATCAATAAAATCCTTTAAAACTTATTTTACCTGCGGTGCAATATTACGTACGGGAAAATCATCAGGAAGAGATATGTAATTGCTGATGCTTACTGGCGTGACCCAGTATTTGCCCCATATAGTCATAAGTCATCGGAACATCACTATATAGAGCATATTAACCGCAAGAACTATCAAAAATAGCTCATTGATATCCCTGTCTGTTGCCGAGTCAGGCACATCCAGCAGTTGAATAAATGCCTCGAGCGGACGTGTTTTCGCACCACGACGCCAGACCAGCCAGGTTGTTAACCAACGCCATTGCTCAGCTAACGGCCACGCTTCAACCTGGTGATGCCCCGGCATACTTTAGCATAGAGCGCGGAATAAGCGCAATGCCTGCTCCTGCGATCACACAGGCCAACATTCCGTGATAAGACTCCATCTCATGGATAGTTCCCGGAGCGGCACCGTCAGCATGAAACCAGCTCTCGAAGTGGCGACGATACGAACAATTGGCGCGGAAGGCATAAATGTTACTGCCATTAACCTGACTGGCACGGGTTACTGGCGCATATCCTTGTGGCGTGACGATCATCAGTTCCTCGCGGTATACCGGTATCCCGTCGATGGCAGTATGGTTAATGGGTCCATCAATAAACGCCGCATTCAGTTTTCCCTCCAGTACACCATCCAGCATAGTGCCGGAAGGGCCGGTGGAAAGTGAAAACTGAATTTTGGGATAACGACGGTTGAATTCCGCCAGCGTGGCTGGAATGCGCACTGTCAGCGGTGCTTTCCAGCGAACCAAGAGAAAATAAACCTTGCGGCTCATCGCCAGCGACAACGCTCCGCGCTTCATCCACTAACGCGAGAATTTGTTGGCTATAGCGTAAAAAGTTATGCCCGCAGGAGAGAGACGTAAACGCTCATTCTCGCGAATAAACAAATCAACCCCAGTTCTGTTCCAGCTGGCGCAGACGGGTAGTGAAATTAGACGGCACGCGATGCACTTTTGCTGCAGGCCTCGGTTGTGCCAGCTTCGGCTGGAGAGAGAGAGAGAGAGAGAGAGAGAGAGAGAGAGAGAGAGAGAGAGAGAGAGAGAGAGAGAGAGAGAGAGAGAGAGAGAGAGAGAGAGAGAGAGAGAGAGAGAGAGAGAGAGAGAGAGAGAGAGAGAGAGAGAGAGAGAGAGAGAGAGAGAGAGAGAGAGAGAGAGAGAGAGAGAGAGAGAGAGAGAGAGAGAGAGAGAGAGAGAGAGAGAGAGAAGAGAGAGAGAGAGAGAGAGAGAGAGAGAGAGAGAGAGAGAGAGAGAGAGAGAGAGAGAGAGAGAGAGAGAGAGAGAGAGAGAGAGAGAGAGAGAGAGAGAGAGAGAGAGAGAGAGAGAGAGAGAGAGAGAGAGAGAGAGAGAGAGAGAGAGAGAGAGAGAGAGAGAGAGAGAGAGAGAGAGAGAGAGAGAGAGAGAGAGAGAGAGAGAGAGAGAGAGAGAGAGAGAGAGAGAGAGAGAGAGAGAGAGAGAGAGAGAGAGAGAGAGAGAGAGAGAGAGAGAGAGAGACCCCCCCCCCCCAAAAAAAAAAAAAAAAAAAAA
+
(&%&)((((/.,**+/44.<:***(**220/3..89@>>>>JG@BJHGJJJFFJGGJFJGJGAAABJGHFHEABC??>>@IJCBA3,+++'''11&;?@@B@JFGGA<<8/.0J957B;99:<<=HJIGJGHEFEJBBCE<:::987)%&&+'$$$')+&&+''0,,,)((),54685;GGC@@CEBFHJGJDB8667:>=(((&''()('',.&53562000??=099987110163/8//346<><;==>GGJGGJ///.)));DAEGJJEDCCHDDCBJ?@6,('*)0**..,///8::;99;?=<>;87653666C30..;?JJJJGJEBA@B?651,''00CJEHDJJIGIJEFDEIHEDCFF74>>?.-5545;0//0<:9213789;;9:EFECB@;333///.01/***'''(('''(((5766659;55569FGHI643&%%%'&&%*.212++1/11+***1264300/0BEHEJJGEJJJJHJIGEIJJJJJJJJHJGJJJJJJGHA@?@DDBJJFICA>::@@@DJIJJJJJIJJJJCGEE/....9..++,,041/00<JDDFIGFH;GJJJJJHJJIJJFIIIJJC>><;<GGEGFGJJJJJFIIJEBFIJJHJIJFHEJGJJJJGJHGJJJJHFGHJFCBEJFJJHFJGJGGIJIGIFFHDCEGHFJJGGIEJHFBFB=<98::7-((()78666642113.+,*'(%&%%('(+,3?IIFFEDF6/../;;9JJIIJJFGGHIJJJJJFA@F@;;1-,,0.-03447:EJIEFJIJHJJHJGFJBAAB@=:9*-)(((('&&''77,***+,'%$$%%+9=>@A@BGJCBA@CBFDJJF>>>=999;890-,+''&&,005679@@766675(''('&&''()*/*+,++,/3--,,)(('$%',47@DIDDHB@A95334:;.((()((*-,,-791-,,,/++*)&+*+(()+633+-.-.206/*))*.=?6955;;:::::::><;88ADFC<<=IJIJJGFDHE8760,,*)(()+8<<>EJDEFFFEGIFJGCFCFJJJIJJ@DAAAD>=BEJG?>>7778<3))0)20*)+-0055<<<:;@A66::?33438888=JIHJCBB-/=.+(0/,-00....2257641/.01?<AEDGEJHEJJJJJJJEHHGIJJJFHEHHJJ@DIIB(((&%%%%'&*+%&$%''%%%%55@CBDHJJHDBFBJGJDHJJJIJJJDFFEFGDFB?=./15??*((&%%%'%%'10+**-225-((,++,'(*(*)(%&$$&&()(+,298:>GBE?>?>FFCJJJFIJJJJJHJJJJGIIFJGIIGBA@AHJJGJJGECCAH@?7CFFABD>>?<7:+*0155JFC><912236/()9::BCEHFD55B7778ECEGDGGIHJIIJJJHIJJJBAACDFCDJGGEJJIJCCE@BDC>?111@@?@BABAGHHGGJJJJJJJJJJJJJJJF@??@IJJJHF@>@HGA>>>?:;HJFFD55656520:>>><<=>HJJJJB+****--017(''')**+-)'')-()135,,,-/*())-*****('((*))))*((&))*6:'79>CEB@BFJJJGGBBJGJJJIFJFJJJHJJHHHAABJJHHJGHDCH===DJHJJJHJJHGGIECHGJHJHJECCBD???GJ9867;16//6569HHEFHCDFJDBJJJJGDJAAA)&&&$%''+<>EFE>=><<=<<)((*-0221-1788=>2223325..)((())**&&')11++*.'''+-**.17621***+00+*,)&&&(-.66113:;GD>==8888(((()))224<99=>HGJJIIHB@AAADA<8789=>=D==40/2,+./2=?8887>@2111CA@ACBDBBBJGIIJDA?>>JFJJH77B8J?>=9:,,-/13820,())))10/+'''5767712?<993+0-))067?@A<;;8544//02ECBCJJJG<IJBAAC>=<;AB?DDGJJJ==000<EEB==((''''(**++/147-'7666@@DDIGJHHEHG>>??JA5///0<<>==>>DFHJGJJJJJHJGFJGJJJJFEIJJJJHJJGGJHJJJGJJIIIHJJIJJGJIGGJBB@@IEDFBE>=685833@JIDGG<<C>>>=5444=:77,///007778EBGICFBH@DCCIJJJJJFJCFJJJJGFIEGJJFFJG/,,,)(()&%%)'('((((*367978567IGJIEHJFCDACCEJFJGJJJJJGJJJEJJJFE((('(/F7666>?EEGIJGJJJHJHJGI>C8))(%$$$$('-)'&(1;2554DA<;;<DC??CD9E@:1'&*)+%%+/0/((()+0,+,/;DB3335;834569:733433;9JHJEGIDJ>==>ACJC6554)%%&&))*****//6*''')(//0421213577<754844>=@@:;;=DFJDCBA?5588CA;<<=EGIJJJHJJJJIJJJAAA?A@AJEIJIJEJJDJJGJJJHJJGA@@AED<;;''''7BD7766<<==DHHGJGJJJFJGFJJJIGJJJIJJGHJIHJHJJFJJFJD96J?<44*''&(.101910///5547222C=<;:99:@?:9323=BJGIJJJJGJHEHGJGHJIIJJEIJJHJJJJJJJGGHHIJJJFJJJJJIJFJFJJJJJJJJJIDFIE4221211ADJJIJJJHDFCEBBDJHGJFGIJJJFJEHDDJ321%$$(%$$%(-/023256DEF@?@@JJJIIJFHJJ?>>>JJFJDFG999BCDC66JJJGJJJJJHIJJJGJJIJGGJJJGGB@@??CBD;;;;A@?DEIHJJGFEBE>@=?@@;:85))3'89:AADIFEEFJIJH@4JJHJJHEFJ?CJJJIJJJIIJJJGJJJJIIJJHJJ2222JGJIJIEDCCJCIIGEDFBDCGJJJJJJIEIJJJJJJJJJJIH><753ABGJJJJJJFJIHJJJJJJ<@?DJHJGIHJJFFIJFIJJJJEB??GFJJJFJGIGJJIJHIJJJJEJJIJG8788CIJJJFJFDJHHJJEJGA???-((((21-,,''&%'*68>?JHF9889?@JCCEHGED::99H*CGIHJIJJJGJJGJFJJJJJJJJGEE:99:CFJJFHJGJJJHHJEA?@?JJIJEGIJJJJJJJJJHJJIJJGJIABJFJFEHJJGGJJJEJFJJJJJJJJJJJJJJJJJJJJJJFJDB?>=HIFID?657;7788DBFDA7777:9<898>@@DFCJFFEG65538?11114..?DC:::7/())*0./'*921//)((-8)551&A:**+><<>?FA?;<;++++23+*+),'')=>ABCGJHJFG?>?<>>>IJIHHJJJJJJHJJJIHJIJJJJJGJGJJJJJIJJJJJJGJJJGJJIJJJJJEGJJE@HFDGGCIHEE?>>ABA<333JJEC?AA@JAACBJJIFJEB211:2<>JEJGIJJJJJJFFHJJIECDDEFGJJJJFJGFCF9667:::<<;9;-+++)(&'&&''&')&$##%%(+''(;8676:F2222221166FHIHJ333HJFJJJJCEDCGG>;9:<978=?JDJA;951012HJHBBABIJJIFJDGFIJHFHJJJJJJIGGJJJJJFJHHGFEJ7665433/3042/.02))((1272,(('+14233233??@GCIGJFA@>24,)((&)*/.-.1-J-/1'''(//56@==;:==)862--,--((,,9:=:DGHBADFAAAAGHGGJIEJHJIJJJJJJJJJJEBC<IDJJIJJDBCC0//2?<=;333020/***+5:;D>===<<>B=;:6599:JE@?6@:GJHIGJJJJJJJJ66DHHIGCJJEBBC:888::>AFHJHHJCBAABIFDJJIHGJJJJJJJJJJJJJJJJJJJIJHEEDEJJJF----C<655755555GBBBJJJJJJIFGJJJGJHJHFEEJJC??CIHJGJJGJGHJGJJHJJHHJGEJGJJJIJJJJDFCBBBDEGEJEEJJEFFJEJJ@FJJJFDJJJJJ8667?ABCCGJHJJFJFJEEHJJEBBAFJGJDH0/.044+**+8CDAA@@DJJGFIEJEHJGIGFJEFJFJCDGGHJJJJJJJ@>>>FJA7:....65)%()''%%)###+-**))'%&(65AAHBGEE@@>900000)()*25=:<BJJJJHJGHJJGFJJJJJJJJJIFJJHHJHJIJEHJJJJFJHJJCCDCHGJHDFIDEHA-,,,DB,+++=?)((',48+))&%&',70/0..,,0;=====ACDGJJJIJIJFCEEIA8668992333568;EHA@@;<////1??55510144:<@DD@A@66-+'%')())&'''-++,---,.88FIJHBHJGJHJJJJIJHJJJJJJFJJJGJJEBFJEJHGIIF6555JJJJJ==<899<4323<=?'''(DIJDJIB>,(''/0---*<C@@JJA>ADCGDJJJA><<:98:EBA??7677H:;=JDF<=7664,00:988:BBDBAAAA@?8AADBHFA@HEBJ@87556EJH1000J>???ABCECAF55445<7554-@A@><116>>;9:7DCB@FEGGJGEFGF5557?@EFIFFJFDJGHIFCBHCJJIEDB@@=>@DEJHJJ@C@BJGJJJJJIJJG9998=&%%''&'$$$%)&&&%%%%')%,()>A@BCB::::3222JJ@9;<8-<6546-111*,,0*()(+)('&&&'$##%('+///,--0/*.---=DBDED@8888GHJJJJJGDEJJGEEHGJBA@BIJJJJJJJJFJJJJGJJHJJFJEEIJJIG>==>CB999<966655462212344689IDBBEFJJJJJJJJCEDCJJ<=<<HJIJ.---DD?>>?JB@=<;?IJA@?;;>;=<99;<>=>CDDC8768;=>??=>?@A<;;>GFJJJFGEJJJECCADJC>CJJ@8AD>2111DG3334@,'%)&')*-+,>?JJJJHGJJIHFJJJJJJJJJJJJJJJJHJJJJJHFHHJJJJJJFJFIJGGIFFJFHHJJJJJFGJFFJIDBBBJJHJFFHDAAACB:99HGHIJJJEDA3-,,/GJFFJEJGDFFF====???655666:>@@@JGJJJHHIJJJJHEJFDJ:90,+,,9:98--+,/&11088;=0007;;:<<:<21/++**.167:***+77@999:DDJDFDDIFHHJHJGD@?@@HDJJEIJJIJJJJEEIFHAAJI@=<<<*)()4442111;;4@86665-,,,1/8655303*;7@@ACBAACJBGEECD>==9/..-02;<96/./055451025350BCDCDGGHGHDEC9999:8788:;HCBCCBC@BCAJ?6JJDEJJJFJJJDFJJHJJJJHIE>;--3.11*28>7666>>===EJIJJHJJGJGFC7/.,+,*)(&%'%$$$$%%%'''''&&&)((**+..8@C====JJECFEA?C?2222343442103377??FJJJHJHJJGACA>A;;57EIIJ@?=;100237<<<>=CEEGFCJGCBEFJJHHJJJDEIJEHDHJJIJJIJ953235+**''''74611//+*//00/--1753.///;;<??DDJJJJJGHJJJJIJHJHJJJJGEHHJJJJJJJ@??4444CFJHJCC8887:996::67640*.-'''('%%&8;?<11111/)))*./?CD@@<>@>/.-/.()()'&(00:@BIECDCJIJGJJ<;659=?ADGJJDIJJGJJJGJJIHIIHFJ=:,,,-:>>00/0/.''((89;61112DHBFBECGEEGEFFJJJJHJJIGA>B@AEGJFGHJB=@86677777@@>JFJFC@??>5'78DGJJJJIJJJIIDFEJHJJJJJGJIJJHIJJJIJHGDFJJ>>>@IFJJGJGJIJJHJJEJGJJJJJJHJJJJJGJFJEGGJGGIIFCBAAHCC@<<;4433;<==<*(&&*&+&&(''''%%''1=<BBJJJJJJJJIGJIJJGFEIJIJIFGJJJH@@@>>>>JABHJIDBEFJHJJDDHCDDFHBGEDJJJEJJDC?9/%$%&&''+'&-7:@CEJJID=?=0(((322/5>>BBDFJIIJHHIFJJIGJJIJJJFJJHJHIJJJJGJJJJFJJIJJEEJFGJ872FJJJIGFJF))))CBBAIJJHJJJJEJJJJJFJJJJJIGFFJAA@AJJGJGJJJJJJJJJJJJJJJJJJIJFHECA@??>EIJJHJJJJJJJJJJJJIJJJJJJJIIJFHFIJJJJJJIJDGDDCACAAA?DJJJIGJJJIJHJJHJJGJGHHJIGIJJJJIJJJJFHECC?JIJJJJJJFJJDHCFJJHJHJFAEFDICB;:9(((...-22274,,,-BCEEJFDDDHE<<<<HIJJBCDDJGIJJJJJGEJJJGG;;;<G998633354AJGJFHGJ?>CECBCFB>?A2112@?==)))$%+(%%%&)131444==0///1.((*72122>0+0)/.1@>;;>>>D6651+,C?@>431/.59;;;C9875+**+33:@EHFHJJJJJJJJGDDCDJJJJEJ?('(.6211577?A---.DCEFA@BGJJFIJDBCFJFGC???E@966666.,***,44BBD>>>4444+**('&'*-)(&%())):::GJJEFIGC@8444*)'&&&'&*+*++><.....889>9:;JJE@43324**)-,,,**(&&%''(()+,1.-.0;<=DJFDHD>>=>>?@@J;:;5661112IJIJJIDJJJGJFGFFD@?;41++22932234:@J>ABEEEIJJJHJJJJJ:3223GFGHHHJJJJFEGHFEDCIJJHIDDCCDFJJJFJJGJIG=0/..-(103466766EAGGGHCEA>;9>11//0:76424012?BE433310.../;;<>JA@@AGJJHGHJJJJJHJJJJJJJ<<>BB8505:HEBCGCFJFJHJJHJJHJJJJJFJJIHIJIEECEJHJFEEE????AAAC=5BJFFGJIHJJIHJJJJJBFDD766686600;;<J;:4///2>>ACGJJJHJJJJGGIJB==<+*(&&,-('&&**/7667<::DHDDHIJFJIIJJ2223CABAG<88))(*%#$%%&&)100139976//./:@@?222+))),-+**,7460)))*1.&'''(5:@?FDBADJCECDB>??@GJEDFEJJJHHHGAB;<>.<=>B?5555JFJJHJHHJJJJJJJGGFIFJGJIHHG@AABHIFJEGJJJJJJ77?8=BEFGJHJGDDCFCFEGIJHDFG?8888100+++))&&&&-><=<?A@=4,-;?>@AACD=@861401&&&&&&&&&$$$%''',--;000=A>@A?<:99666884224:**11-),15=8889?@A=>==7>>****);A2220***,;:>GFGJJJGJGDJJJFJDIJGJI@>IGFJBD766621000:=BEBH<(((4477DJFG<::6,('&'&)**('+()2/3>==>>JJJJJJHJJJHJJIJDDDDJ?A>))(((()*,-1JJE==0.&&'%%%&&&%'%%+,5265A>;<<?><0./1,(((*0A@;;<=ADDCA*'*&$$$#$(-.DDJHHJIJJHEHHI??@?J@??>A?2266634.,)),-,-08FGJJJGJJJJJFJ=JJJJGIJJJGIFJHDGGJJHJFI@>:4446DHJHHGJEDCDFEJGGJGJIJJIJJJJGJGJHJHJJJJHJJIJC))))666C@AAD??<<98)))(11,---.EJJJJJJF222:J?@?E@:---.9:3,))*+)2BGJJJDFJJJJJJJHGJJJJJJJIJJJJJJFFHJJJJJIJJJHFGJJJJJJJHEEJJJJJJJJJJJJJJJJJEDJEJFJIJJJJGEHJCJHJIGJJJHHJJIFDDACG>>CBCJJEHJJGJJJJIHJJJJJJEBEIEEA@@A?BB>====>JJIJJCJEF9868FFJIJJJFJGGJJJGJJJGHJJJJHGJJJJIJIIIHFJIJJJGICC@AEFHJJHJJJJGJIJJFJGJJJJJHIJHJJHJJJJFIJIJJJFJHFEJGFGJJJHG@@ABB??@>@;J?:FJJEE8((((.****3?IJJJJDCEEJFA=<<>D8:;FJJJJJGDEBCGEJJIJJJHJJJHJJJJGJHJJJJJFJJJJJJJJ;;;;;8964+,,,8784487:(((((8>;::>BABEGGIJIIJHJGGIGJJ=613JJJFFEJJGFJFJIJJJGJFJABAJJJF<<<00016655<=?BB=6.-*)(&38+))*6CCJGBG??>>***./003:@AHIJIHHJJHJFJJJJGGJGGJGHIJJJJJIHJHGHHHJHJJHCA?<<=GHJJJJJFIJJJIJIJJJJJHJJBBAAFIGJIGJJJJJJJHJJIHHHJJJEEIFGGJJJJHJJCDAC8,,,68://9;GJJ@JJJJGJJJJJHJJJJJJDJIJJJE7666BB?JBBJGJJJFGJJJJHJJJHJCBJDHDB5JIHGJJ4445IFJFAD7*GGJGHHIJFHIJJJJJJIIJJJJJJJJJFJHJJIJIJGIHDJFJJHHIJHFJHIJHJJJJJGJHJJJJJJJFHFFJHJJGGJJFJFJIJFJIJJJIHJEEDHEHJHJJJJJJJJIHJGGJJHJJIJFJEF9789G=@FHFIJIEEBGEEHEH>>40019('',&76668@DG,,,,,,-99JIF5445---.;DJJGJJI<G8777A@;5556@744:90.(*@FJJHJHIJGIJJJJIJGHHJDDDFJGIE=<<<BE;@A=@=768889678-116---BJJJGGJJJJJJFHJFJHIFIJGJFJJD@?;,)'++''''-.-/,''';@BDFJJGJJ934DA???GFA?AJDJEGF665788;6DFIGHJJJJJFGJJGEJFJJJHJJJJ?JJJJJJJJJJHEFECHGFEDJFFJJJJJGGEFJJJ;::;D@@AFJFHCFJJHE?99--8==@JJJD><A==9878<))))9975657780001.***+))))++*(&%#$'+-*//012356684210//1-/--.3''''((()12312....21655))...22/0*(&&')&%%(6%%%')(*)*.1)%%$###JJJJJJJJJJJJJJJJJJJJJJJJJJJJJJJJJJJJJJJJJJJJJJJJJJJJJJJJJJJJJJJJJJJJJJJJJJJJJJJJJJJJJJJJJJJJJJJJJJJJJJJJJJJJJJJJJJJJJJJJJJJJJJJJJJJJJJJJJJJJJJJJJJJJJJJJJJJJJJJJJJJJJJJJJJJJJJJJJJJJJJJJJJJJJJJJJJJJJJJJJJJJJJJJJJJJJ'JJJJJJJJJJJJJJJJJJJJJJJJJJJJJJJJJJJJJJJJJJJJJJJJJJJJJJJJJJJJJJJJJJJJJJJJJJJJJJJJJJJJJJJJJJJJJJJJJJJJJJJJJJJJJJJJJJJJJJJJJJJJJJJJJJJJJJJJJJJJJJJJJJJJJJJJJJJJJJJJJJJJJJJJJJJJJJJJJJJJJJJJJJJJJJJJJJJJJJJJJJJJJJJJJJJJJJJJJJJJJJJJJJJJJJJJJJJJJJJJJJJJJJJJJJJJJJJJJJJJJJJJJ.%$###################68:;<===4/-+-*)*,++-,---/3456760$
@Li_n2g_4_plaTL097-2_304
TCGAAGGTGTCTTTTTTATCATCAAATCTACAACATGTAACATTCGAATGTATGAAAGAAATTGGGGATTGCAATTTTACTACTGCAATAGTTGATAATGTCATATTTAGATGTCGACGTTTACACAATGTGATTTTTATCAAAGCGAGTGGTGAATGTGTCGATTTCAGCAAAAATATTCTTGATACAGTTGACTTCTCGCAGAGTCAACTTGGTCATAGTAATTTTCGCAATGTCAGATTAGAAATTCAAACTTCGATAATTGTTATCTTTACGCTTCACTTCACCAACAGTTATCTCTGCCAAAGAAATATCATTTATTGAGAATATCAATTGACAGCTGTTATGTTTGATTATGTGCGAATGTCGACAGGGAATTTTAAAGGTCAAAAATCTCCAACAATTGGAATTAACTATTGATTATTCAGATATATTTTGGAATGAAGATCTCGATGGTTATATCAATAACATTATAAAAATGATTGATACATTGCCAGATAATGCAATGATATTGAAATCCGTTCTGGCCGTAAAACTGGTGATGCAATTAAAAATACTTAATATTGTTAATAAAAACTTTATTGAGAATGAAGAAAATATTTAGCCATTGTCCTTATATGAAGATCCCATTATACGCAGTTATATCCATTCTGATGAAGATAACAAGTTCGATGATTTTATGCGTCAACATCGATTCAGTGAGGTGAATTTCGATACCCAACAGATGATCGATTTTATTAACAGATTTAATACGAATAAATGGCTAATTGATAAAAATAACAATTTTTTTATCCAACTTATCGATCAGGCCTTACGAGATCAACGGATGATATGATCAAAGCAAATGTTTGGCATCTTTATAAAGAGTGGATTCGTAGTGATGATGTTTCACCTATATTTATAGAAACTGAAGATAATTTAAGAACCTTTAACACGAATAAATTAACACAAAACGATGATATTCTTTATCCTGTTCTCCTCAGTCGATGATGGGCCAGTTATGGTGGTAAGCTCCCAGCGCTTACATGGATGTATTTTGAATCCTACAAAAGATACCAACTGGAATTCCACGTATATCTACAAATCCAGACATGAGATGTTGCCTGTTAATCTTACTCAGAAACACTTTTCAGCTCCAAATCTCATGGTAAATATGCGCTTCCCCCATTTTTACTGCGAGTTGGCGAGCTCATCGTATAATGAATAAGGGTGTTTAAGTAAAGGAAAACATCACCGTTCCTGGCATCCTGGACGGTGATGCCCCTTACGGTTGCCCTCGCCAGCACGGGCATCGGTAAAGCGTAAGGTTCAACATCGTTTTACCACTTCATGCGATTGTTGCGTTTGTTCGTATTAGATCACTTAATTTGCTTTACATCTCCCGTAAACACTTTTCTGCAATAAGATGCCTTTACGTTATGTAACGGAGAGTTCGGCATGTCACGCCCGCATTAACGCGAATTGCGTGCGCTGCGCTATTGTAAAGAGATCCCTGCCCTGGATCCGCAACTGCTCGACTGGCTGTTGCTGGAGTCCATGACAAAACGTTTTGAACGGCGGGAAAAACAGTAGCGTGACGATGATCCGCGAAGGGTTTGTCGAGCAGAATGAAATCCCCAGAAGAACTCCGGCTGCC
+
*11,,.../411131<DCHCEEEJJJEEGGHJGGJJFI?>>>ADJ>===JH93((((6:;>ADFJFJFHJIHHJJJJJJEFHEIJGGHJFJFJJJJJIIIIJHJGGHJJGGJJHBA@@DGCDAGEHHJJJEIACFJJJJJGJFIJJCBCDJJEFFJJIGJJFABBBB>@ACJJHJGGHJC;;;:>JEH?>?DBFDFCEGDCFHEJGHC@==>FEDB9777AABCAB<3'&&')*,.---04459::?JJCGJJJJJD@?@DHDD>?>4523465<)(())()30++53//.*(()&&&&&&&'''(4@JEDJGJFGJFA?D?-,,,*()-.255;:?BGHFHGEECCGEJHJJEJECA>1133.-/0/000)(():63<=B7654&&%%%''')&&$$$(+;<9<87:?=A;<FC=<9-/6@FHF;::;@@AJ?==<30-..(*+.%%%1***+CCFCCCFD7666BHJGGC==;;<FFJ::::@@CAC<;;6)'&*68CFFJJJFJJJJJJDDCBFIEGFFGHJJIHJJJGGJJJIHJGHJJGFFE<JFJJJHJJEIEEJJJFJJJJIJJJJJJIJJJJIHD65551111987=?EJFCECEIIJGJJJJJGJGFJ;J&%%&(%%'0.8EEFGFHEJFHJJJ=J445GJHJHJJJFJJJJJJI++++C2+++&&&&&&&)///.//556:7665646;;?EDEGEJIGJF;99:>>=6556BDABDDBCC?BAEE==<:HDJGIJJJJJIJJA?>>DGAEJJIJJHJJJJJJJJJJJJJGJIGJJJJJJHFGIJJJHEHH<4334GJHJIHJEJ?:766@JEIHHEEHEHAJ((();;<FGIEJGIJJ@9222;::;@<CGJIJJJJJJJJJB@>>??@HJJFIJJJJGJJHJJHJJGJGGJ;;JGFJFFIGJJJJIJIIJIGIFFGJ=<<:79+'((2566>9=>((''+52+*)'$&(J,()AB7EHEFDHICHJJGGEFHIFHFFJJ>><AGJGECBBFHHJJFFHIGJAAE:JJGCEDHH66544620/--,-,.007BBEJGEIJHJJJJJJJHFABCHJFDJEFHJJHJJJGIJHFDCEGJJJFEF<;999<EG)))*JJC7>>?DI544322.-10+)()-..2112/047;<9;99<<EI>>>ABA?>775445538433337676783,,,,*.>?6659))))89:EBCJEIFIJHJJJJJDGGD>24EJEDHJHHJHIJFJGJBBBAFCGIJDBEDFGJIJ2220/..435670((CCFJEJGJFIJEGJJJJJGFHEHJFCEFEFC=<<=;;<>@CBC@ACJJJHJJJJGIGHJJJJJJGDCDFJ?@?>924D:980--.771////<<>?CJJJJJJGJJJJGJB@?@??J888?A@?//..2/,''''%$%'%(8:BD9GJJHGFDEFGJ666=BA>?;:?@FJGBB>>-,,3--*)++7111''&'000??@BCHFHJHIJGEC<;789<GJBCBJCF8777:HCAE++)===BCFGJD@A@C::;BG>;7684+))''(((*+/./;HCDBECJBD@A---(((@65583'''())..GDBBFF8888H3JGFJJJJIJJIJE<::<62110387//--35.*)*-11///.-02361'
@Li_n2g_4_plaTL097-2_305
GTTGATCAGGCCGAGATTTAATCGCCGCGACAATTTGCGACGGCGCGTGCAGGGCCAGACTGGAGGTGGCAACGCCGATCAGCAACGACTGTTTGCCCGCCAGTTGTTGTGCCACGCGGTTGGGAATGTAATTCAGCTCCGCCATCGCCGCTTCCACTTTTTCCGCGTTTTCGCAGAAACGTGGCTGGCCTGGTTCACCACGCGGGAAACGGTCTGATAAGAGACACCGGCATACTCTGCGACATCGTATAACGTTACTGGTTTCACATTCACCACCCTGAATTGACTCTCTTCCGGGCGCTATCATGCCATACCGCGAAAGGTTTTGCGCCATTCGATGATATCCGGATCTCGACACTCCCTTATGCGACTCCTGCATTAGGAAGCAGCCCAGTAGTAGGTTGAGGCCGTTGAGCACCGCCGCCGCAAGGAATGGTGCATGCAAGGAGATGGCGCCCAACAGTCCCCCGGCCACGGGGCCTGCCACCATACCCACGCCGAAACAAGCGCTCATGAGCCCGAAGTGGCGAGCCCGATCTTCCCCATCGGTGATGTCGGCGATATAGGCGCCAGCAACCGCACCTGTGGCGCCGGTGATGCCGGCCACGATGCGTCCGGCGTAGAGGATCGAGATCTTCAATCCCGCGAAATTTGACAATTAATCATCCGGCTCGTATAATGTGTGGAATTGTGAGCGGATAACAATTTCACACTTGCGAGGTTTTCGCATGTCCTTAGCACCATCGCGCGTGACACTGCCGGATTTCATCGATTCGCGGCCAGTGAGTCGATACCAGTACATCGTGATCGCCCTGTGTGGGGTGGTCAC
+
89=211.'$$&())..00::?>AJHJJJJJJJJJGBA999:GJJFJIJJJGHFGJJJJJJJGHAGFJJJJJJIHIG''''GFHHJJJJJJJJJFBDGDEJJJJJJJJJJIIJJGJJJIGIGIJJJIICB0-,+.,--/,,,359988?<+***()))BEJJG>7,FJJJJJJJHHJGJJJJHCCDDEHJFCJEJJJJJJJJJG?@D@JFB32224447+('&'&'(?B@IJJJJJFJJJJIHHHIJHJJFJJJJGHHIJJIJJJJJJJGJJJIJGHFFIJJJJJJJFJJJJJJJJJJJJHEFJH9999CCAJHHJJJJJJJJJJJJJJJJJD>==8/.,+**(&%&'))>>?99@?6455;JGE?CEGJFIFIJJJJBCABJJJJJJDFDFJJJJFEC2.--/'''':@EIB5555JJJJJJJGJJHJJIJJJIJJJJHJJIJHIFJIJJH:88>BBDDBC<<<788DD@@0JIJ:98<;9)78:6:::;BBHGHJHHJGJJJJJJJJJJIFHJ<<<;JJJJJJG;:8:6567<;8:@B>89;FEEB??@IJJJJFCBCIJIHI?>=>JJJJJJJHJJJJGFGJHHJJJJJJJJFJJJJBIJJFI9888AA>===A7777J:21221)&&%'(((87+*012665JEHJJJJJJJJGJJJFJJJHJJJJJHGIJJJJJJJJJJJJJJJJJJJFIEFJJJJIJJ;;;;GDAAFCFGDFJJHJJJJJGFGHJJJJJJJFJGJIHJJJHJFJGEEDHHIJEIIJJJJHJJJJA@@@DJJJIJJJJJJHJJJJJGJJJHJJJIJJJECBAAEEEGGFGJHJJJH?::777.'%
@Li_n2g_4_plaTL097-2_306
GCAGGCGCTGCCGAGCCGTATTGAGCAGATGCTGTCTCAGGACAAACGCATTGAAGCGCTGGCAGAAGATTTCTCTGACAAACATCACGCGCTGTTCCTGGGCCGTGGCGATCAGTACCCAATCGCGCTGGAAGGCGCATTGAAGTTGAAAGAGATCTCTTACATTCACGCTGAAGCCTACGCTGCTGGCGAACTGAAACACGGTCCGCTGGCGCTAATTGATGCCGATATGCCGGTTATTGTTGTTGCACCGAACAACGAATTGCTGGAAAAACTGAAATCCAACATTGAAGAAGGTCGCG
+
>BGJJGJJJDEI??<777CD<<;;FHIGIJEGJGDHD:;HJJJJJJJJJJJJJJJJHJJJJJJJJJJJFDF>>?@=CFJBACBIFFBDA??<@987067<JJG7777FCCABE===<DFD::::@BFDHFJJJJJIJJJCB44/,,+/13/;AJFEFIJJJCFJJIJJJJJJGJFJJ3333JJJJJJJJJA@A@JJHJJHHGJJHJIHJJJJJJJJ<;7>BHC?@A>BACJGJJJJJJJJJHJHJHHFJJJJGJJHGEEEJJJJJJIJIHJJJJJHJJJHJJJJJJJJJ=:3;/-2,+)))&
@Li_n2g_4_plaTL097-2_307
CTGAATTCGCCCGTCAGTGCGATGGCACTCGGCGCGGCGGCACCGAGCCCCATTCCGGTGATGAAGCGCAACGCCATCAGTTCGGTGACGTTCTGTGACCAGGCCGCCGCCAACGTGCCGAGCGCGAAGATGACCGTGCTCGTGAGGATCATCCGGCGGTGGCCGAACCGCTCGGACAGCAGCAAGCACCAGATAGCCGACCATGAGACCAGCGAGCGGCGGAGAAGGGGTCCGAGCACCTGTTTCGACAGGCCCCACTACCCTCGGCGATGTGGGGCGCCATGTAGCTGATGCTCTGGGTGTCGAAGCCGTCGATGAACATGACCACCCCACACAGGGCGATCACGATGTACTGGTATCGACTCACTGGCCGCGAATCGATGAAATCCGGCAGTGTCACGCGCGATGGTGCTAAGGACATGCGGACACCTCCCAAGTGTGAAATTGTTATCCGCTCACAATTCCACACATTATAAGAAGCGGATGATTAATTGTAAATTTCGCGGGATCGAGATCTCAATCCTCTACGCCGGAGCGCATCGTGGCCGGCATCACCGGCGCCACAGGTGCGGTTGCTGGCGCCTATATCGCCGACATCACCGATGGGGAAAATGGCAACACCACTTGGGCTCATGAGCGCTTGTTTCGGCGTGGGTATGGTGGCAGGCCCCATGGCCGAGGGAGCTGCTGGGCGCCATCTCCTTGCATGCACCATTCCTTGCGGCGGCGGTGCTCAACGGCCTCAACCTACTACTGGGCTGCTTCCTAATGCAGGAGTCGCGTAAGGGAGAGCGTCGAGGAATCCCCGGGACACCATCGAATGGCGCAAAACCTTTCGCGGTATGGCATGATAGCGCCCCGGAAGAGAGTCGATTCAGGGTGGTGAATGTAAACCAGTAACGTTATACGATGTCGCAGAGTATGCCGGTGTCTCTTATCAGACCGTTTCCCGCGTGGTGAACCAGGCCAGCCACGTTTCTGCGAAAACGCGGGAAAAAGTGGAAGCGGCGATGGCGGAGCTGAATTACATCCCAACCGCGTGGCACAACAACTGGCGGGCAAACAGACATTACTGATTGGCATTGCCACCTCCCAGTCTGGCCCTGCACACGCCGTCGCAAATTGTCGCGGCGATTAAATCTCGCGCCGATCGACTGGGTGCCAGCGTGGTGGTGTCGATGGTGAGAACGAAGCGGCGTACGAAGCCTGTAAAGCGGCGGTGCACAAATCTCTCGCGCAACGGTTCAGTCGGCTGATCATTAACTATCCGCTGGATGGCCCGGTGCCATTGCTGTGGAGCTTCCTCGCTAAATCTACGGCGTTATTTCTTGATGTCTCTGACCAGACACCAGTCAACAGTATTATTTTCTACCCATGAAGACGGTACGCGACTGGGCGTGGAGCATCTGGTCGCATTCGGTCACCCAGCAAATGGCGCTGTTCGCCGGTCTCACGTCCTGTCTGGCGCGTCTGCGTTCTGGCTGGCTGGCATAAATCTCACTCGCCAATCAAATTCAGCCGATAGCGGAACGGGAAGGCGGCTGGAGTGCCATGTCCGGTTTTCAACGAACCATCCGGAAAATGCTGGATGGGTCATGAACTTCCACTGCGGTGCTGTGGGCGGTGATGGTGCACCGTTGGAGTTGATTGTGCATTGGTGGTGGATGGATCAAGACGCTCATGTTATATCCCGCCGTTAACCACCACCTGAACAGATTCGCCTTCTGGGCAAACCAGCGTGGACCGCTTGCTGCAACTCTCTCAGGGCCAGGCGAGATGGCAATCAGCTGTTCCCGTCTCACTGGTAAAAGAAAAACCACCTCTGGCGCCCAATACGCAAACCGCCTCTCCCCGCGCGTTGGCCGATTCATTAATGCAGCTGGCACGACAGGTTTCCCGACTGGAAAGCGGGCAGTGAGCGCAACGCAATTAATGTAAGTTAGCTCACTCATTACGGGATCTCGACCGAATCCCTGGAGGCCTTCAACCCAGTCAGCTCCTTCCGGTGGGCGCGGGCATGACTATCGTCGCCGCACTTATGACTGTCTTCTTTATCATGCAACTCGTAGGACAGGTGCCGGCAGCGCTCTGGGTCATTTTCGGCGAGGACCGCTTTCGCTGGAACAGCGACGATGATCGGCCTGTCGCTTGCGGTATTCGGAATCTTGCACGCCCTCGCTCAAGCCTTCGTCACTGGTCCCGCCACCAAACGTTTCGGCGAGAAGCAGGCCATTATCGCCGCATGGCGGCCCCACCGGGTGCGCATCGATCGTGCTCCTGTCGTTGAGGACCCGGCTAGGCTGGCGGGGTTGCCTTACTGGTTAGCAGAATGAATCACCGATACGCGAGCGAACGTGAAGCGACTGCTGCTGCAAAACGTCTGCGACCTGAGCAACAACATGAATGGTCTTCGGTTTCCGTGTTTCGTAAAGTCTTGGAAACGCGGAAGTCAGCGCCCTGCACCATTATGTTCCGGATCTGCATCGCAGGATGCTGCTGGCTACCCTGTGGAACACCTACATCTGTATTAACGAAGCGCTGGCATTGACCCTGAGTGATTTTTCTCTGGTCCCGCCGCATCCATACCGCCAGTTGTTTACCCTCACAACGTTCCAGTAACCGGGCATGTTCATCATCAGTAACCCGTATCGTGAGCATCCTCTCTCGTTTCATCGGTATCATTACCCCCATGAACAGAAATCCCCCTTACACGGAGGCATCAGTGACCAAACAGGAAAAAACCGCCCTTAACATGGCCCGCTTTATCAGAAGCCAGACATTAACGCTTCTGGAGAAACTCAACGAGCTGGACGCAG
+
***1221/,,+++73''':DEJFFDJ=<<<?A@@GJC@BDE?A=54447745CCEJDB?@CB6778>@D0014BB@JJGJJJJGJHJJFGDGIJJFHJJJFGJJJHGF@@@AJHHCGGG:56CFJEFJJJJJJJJBCBCE=::930/+.99<<DFEGEJJHJJJ=<<<D2222AACD??>***)'%&'&&%)),..//AFFEFJ===?@D433345<776777/--,,''&()*,0299GEGIGJJIEHFFJE544233+)))&::CDJHJJJGHJHJFJFJJD?55;?>>EGHJEB@A>=>>B9777<;3445445=>>DEFEHJJJJJJHFJJJJGHF??@@JJHFHEJJFHJHJJJJEHJFIJFJGJGJ;::9>>=4441118;9988>.--.3+),-.JJ?>@IJJJA@AAGIIGGJFEIJGEEJA?@@@9JFFJJJJJJJIJJJHIJJJJGJHGFE=A8;55>J;::7;-,('(&0''<CDCGJJHIJE@)));??:=?'';;<:21/.0/3+*005CIEDEE<<;64//)%%&(/./2BDH?>>>DD???>BCEHJJA??CA==..-.4256=@=><08:522,...><;=?565355122<<6,++,30//01454=;8'((/0+))''(/-./0><<8577CFFFIJJJJFIJHIECEDE@A@11)**-)((*14&$%','('*-:<<<;?BAAFJ?@CFEIJHJIJJIBJF<=;;<DIHFHGJ3222EFEGD9983446GDCJFECDEGIIGGJDAB>:9::CGB81030/-,--05BGH>=@<*))).-+'))*..//>JJFEEFEJJJJFJJGHJJJJGJJDCF<9ACBEJAD***+;<<>BCAEJA>:798:D>7J210.003:8:>AFDDFAA<953,,/9BAAEEJJJJIGGIJHGIIGFCADJEIIJJHEA>?GJDDDJ?:3EJJJJJJJIJJGJB<EGGJJJJEGG?>?HJJHJJJJJJJJJJJJJHHJJFHDJ??@:EAA878DGJHHJHJJJJEHIJJJJJJJFBC@E99*)%%-(*+=@BCCFHJGH=<5AAAB:99/.0.99980/./+**'&&%''/****)))@B>>>;..6(0,*))/6<>>>D::03+*)()(277887987211388////4323-,,++-,3-,++1001=?@JCA><=<<BCCFFEEEC@6445-+))((+*)**+--.**)(%%%&18:<EJ78HABABG7667D<;+*)(*.*-)*--521.'%%'%&')****;10009898788::;9667)((('&%%&#$$$(+(()(+,((%%'%%)'$%(%%&(*((('(%&%%,&%%#%&%&(,+---/,,,4346722120//+,(((,,+,*+,,))))*)('%(()<>?@@@@544/((((2234688@@GFDCE====4331'''/.''()0.../6>>.../5551220//.)')'''&'%%%##%&&&&%$$'(8J22112()((')((()854.,---0&&&'$$$%&''((('(/0201.1-,,,,((($#$%25441124?=@=2001110..,,-''&%..0115991,,,+,,-,**)*))''+)*&%&%&%%%&&&&%&&%$##$$&&&%$%#$#$$%%'%$$$$%%&%%%$$$%#$$#####$$$$$#$#$$$%$#$$&'$###%$$%$#$##$$&%%%&$#$$%($%''&&)%''&''#$$%$''%&&&'&(()&%%&('(&&(()+-5=8777IEDDDDFIJFJFIFGAADDFJGFJJJJJD???@;BAA?:,(''(+15687('''6;>9---4@?CE>>=///'''?99987555545.0./6CCDCDDB??@?A4448>9;;<=?40EFH?FJJGJJJGJ::9:9?CJDHJJIJJJHJJGJIHGJEDGDJ;77:87588EIJGJGGJGJJJFDHEDGJHEJFGHGFJHJJGEA?@AF<<<;<;<>85/.,,():<CD@2,,,-+('%%%'.'&&&%$'4669BCDHJIJJJJJJJGJJHJJEI@?;99?74/,/+&&,---++/;<?@=>>@@>:;CEJFHJJJJJJFIFJJHHHIJJJJFJGCCCJIHEHJJJ@?A?FGHDHCB@222>JFJJJJHEGFFJIJJGJDBCFJ>322)&&%%&&&$%%5DFGJJFFFJJJJGIFHJGDFC99?DB@:32221;<>@HJEIIJJJECJEJGGFD<A8:?EJJJIEFIDFHJJFJJIJJJIJJIFEGHJJJFGJJHHJJJACAAFD>B@5+-=2111112>@+(&%(*40///77,,+-6?A===;==:/+++788;=DHJJGJJJFDFFJJJFBFBJJB>>>>A=?GHJJEA?@??>?<....3))))*+)**+,,,-../1GEFJEIG@@A@IECCBECFABIJFJJJGIJJHJJJJGIJHFJJIJJI>>@AFGJEJGJJJJJHJHGJJJJA@?@GHJJJJF1++JJHJFGJFJHJJ9+,0''''77.-.66668?>>>::0<;<DB>;;<>>A@CFFJCBA=623134@@JIFJJJHGJFIFEHJJFFGHIE@@?74622234>>@666JIJJJGIJF988C?@@@EJHJCBBDFIJJJJJJJJIJJFIJJJIJIJJHJJIJHIJEEFGECJHIFJJJIJJIJGGJHHFFE::7799=BJDJGGFJJJHGH@>;;JJFJJJHFJHJJJJJJJJJJJJIHGJHJJJJGJJ@@?@BB@EAFEGEFDEDEEGEJ<:9/9EJEEDEGJFJJIHJGJHHGGGIGFJBJJJJJFC==<-?:'CJJJHIGIHHJJJHJJJGFFDEFHJJHJJFIGIJFFJFGJFDDECBA?2''/0++++:433311'$
@Li_n2g_4_plaTL097-2_308
TCCGGCGGTGGGGATTGATGCATAGCAATATGATTTCCGTGCGTGTCGATCACCCGCGCGGCGCTGGTTATACGCAACTATGGCTAAGCCGCGGAACAGGTGCTTACACCTATGACTGGACGCGAAACACGCTACGGCAGCATGAAGAGCGTCAGTCTGCAACGTATTCAACCGCTGACTGAGCAACTTGATCTCGGGCTGACGGCAGGTAAAGTGTGGTGCCGACGCCCAACCGATGATTTTAACGGTCTGCAACTTGCAGCCCGTCTGACCTGGAAATTCTGATTCCTTCTGCCGCCCGCTATCCGGGGCGGCTTCCCCTGCCGATTAGCCCCCCCTTTCCTCTTTGTTTTCCGACCACATTCACCGGATAAATTTTATTCTCCAGTGTTATATACTATAGGGGGGTATGCATTGACATATCGAATCACCCCTATAGTCTGTAGTACAAGATGATGAGGTGCGAAATGCCCAGTACTCCGGAAGAGAAAAAGGTCCTTACTCGAGTTCGTCGTATTCGGGGGCGGATTGATGCTGAACGGTCGCTGGAGGGTGATGCCGAATGCCGTGCCATACTCCAACAGATCGCTCGTTCGGGGCGCGGCTAATGGGCTGATGGCAGAAGTGCTTGAAAGCCATATCCGGGAAACGTTTGACCGAAATGACTGCTACAGCCGCGAAGTCAGCCAATCCGTTGACGACACTATTGAAGGAACTGGTTCGTGCCTATCTTAAATAGCTGAATCTATTACCATATTGAGGAAGAGCGAGAGATGAAATCACGTGCTGCCGTTGCATTTGCTCCCGGTAAACCGCTGGAAATCGTTGAAATTGACGTTGCACCACCGAAAAAAGGTGAAGTGCTAATTAAAGTCACCCATACCGGCGTTTGCCATACCGACGCATTTACCCTCTCCGGCGATGACCCGGAAGGTGTATTCCCGGTGGTTCTCGGTCACGAAGGGGCCGGCGTTGTGGTTGAAGTCGGTGAAGGCGTAACCAGCGTCAAACCTGGCGACCATGTGATCCCGCTTTACACCGCGGAGTGCGGCGAGTGTGAGCGTCTGTCGTTCTGGCAAAACTAACCTCTGTGTTGCGGTTCGCGAAACCCAGGGTAAAGGCCTGATGCCAGACGGCACCACCCGTTTTTCTTACAACGGGCAGCCGCTTTATCACTACATGGGGTGCTCTACATTCAGTGAATACACCGTAGTCGCGGAAGTGTCTCTGGCAAAAATTAATCCAGAAGCAAACCATGAACACGTCTGCCTGCTGGGCTGTGGCGTGACCACCGGTATTGGCGCGGTACACAACACAGCTAAAGTCCAGCCAGGTGATTCTGTTGCCGTGTTTGGTCTTGGCGCGATTGGTCTGGCAGTGGTTCAGGGCGCGCGTCAGGCGAAAGCGGGTCGGATTATCGCTATCGATACCAACCCGAAGAAATTCAATCTGGCGCGTCGCTTCGGTGCTACCGACTGCATTAACCCGAATGACTACGAACAAACCGATAAAAGATGTCCTGTTGGATATCAACAAATGGGGTATCGACCATACCTTGGAATGCATCGGTAACGTCAACGTGATGCGTGCGGCGCTGGAAAGTGCGCACCGCGGCTGGGTCAGTCGGTGAATCATCGGGGTCGCGGTTGCCGGTCAGGAAATCTCCACCCGTCCATTCCAGTTGGTCACTGGTCGCGTATGGAAAGGTTCCGCGTTTGGCGGCGTGAAAGGTCGTTCCCAGTTACCGGGCATGGTTGAAGATGCGATGAAAGGTGATATCGATATTGGAACCGTTTGTCACGCATACCATGAGCCTGGATGAAATTAATGACGCCTTCGACCTGATGCATGAAGGCAAATCCCATTATCCGAACCGTAATTCGTTACTGATTTCCCGCAGGTTACCCCCGTCCACTTCAGGCGGGGTTCTTTAATACTCTCCGGGCAGCCGTCCGGGAGTTAACCCTGAGATAATGACTGATGGAACTCATTGAAAAACATGTCAGCTTTGGCGGCTGGCAAAATATGTATCGGCATTATTCCCAATCACTGAAATGTGAAATGAATGTCGGCGTCTATCTCCCACCAAAAGCCGCGAATGAAAAATTGCCGGTGCTGTACTGGCTTTCAGGCCTGACCTGCAACGAGCAGAATTTCGTACCGATCGGGGATGCAGCGTTACGCGGCTGAGCACAACATTATTGTTGTTGCGCCGGACACCAGTCCGCGAGGCAGTCATGTCGCAGATGCTGACCGTTACGATCTCGGGCAAGGTGCCGGGTTTTCTCTGAATTGACGCAAGCGCCGTGGAATGAACATTACAAAATGTATGACTATATCCGCAACGAGCTGCCGGATTTAGTGATGCATCATTTTCCGGCAACGGCCAAAAAGTCTATCTCTGGTCATTCTATGGGCGGGCTGGGCGCGCTGGTGCTGGCGTTACGTAACCCAGATGAATATGTCAGCGTCTCGGCGTTTTCGCCCATTGTCTGCCCCATCGCAAGTGCCGTGGGGACAGCAAGCCTTTGCTGCATATCTTGCTGAAAATAAAGATGCCTGGTTGGATTACGACCCGGTGAGTCTTATTTCACAAGGTCAACGCGTTGCGGAAATCATGGTTGATCAGGGGTTGAGTGATGATTTTTACGCAGAACAGCTGCGGACTCCAAATCTTGAAAAGATCTGCCAGGAGATGAATATCAAGACGTTAATCCGTTATCACGAGGGTTATGATCACAGCTATTATTTTGTCTCCAGTTTTATTGGCGAGCATATTGCCTACCACGCCAATAAACTGAATATGCGTTGATAATAGCACGACTGCCGGATGCGGCGTGAACGCCTTATCCGGCCTACACTTCGCCCGTAAGCCGTAGGCCTGATAAGACGCGCAAAGCGTCGCATCAGGCATGGCGCACGACTGCCGGATGCGGCGTGAACGCCTTATCCGGTCTACACTCGCCCATAAACCGTAGGCCTGATCCAAGCGCGCATAGCGTCGCATCAGCCGTCATCTGCGCACGACTTATCTATGTTTACCACATCAAATCATCAGGCACTTTGAAGTCGGCATACGGGTCGTCTTCATCCTGCTCTTCGGCGCTGAGCGCGCTGTGCAACACTATACTGCTGGCATCGCGCTGAGCAATTTTATCGGCAACGCTGGCGGGAATAATGGCGTATTCACCTTCGCTATTGTTATCGACCAACAAGCGGGCAATCGCCAGACGACCATTAATCAACTGCGCCTGTGTGAGCTTATCGACAAAAATCTTCTTAATCAGATTGCCGTCAGTGAAGTTAAAACCAATATCGCCATTGGCAATGGTGATTCGGTTCATTTCAATAAGCTGCTTCACCTCAGCTTTATATTCTTTCGCCAACGCCGCTTGTTTTTGCTGTTCGCTAAGCTGTTTATCACGCTCAAGCTGTGCCTTTTTATTTTCTTCTACCGCCGCCCGAGCTTCACGCGCCTGAACGCGCGATTTTTTCGCCGTTCTCTCCACCCTCGCCGCTTGCTGGTGACTAATCCTGCTTTGAGCAACTGCTCTTGTAAGGTAAGTTTTGCCATCTTTGTTTCCAAACCCGCTGAATAATTTTTAGCGAGTATACCTGTAAACGCCGTAGGTGTATTGGGGTGAAGTCCCTTTCGCCCCTGCCTAATAAGGCACGTCAGGCATCGGCGCACGGCTGTATTCGTGATCTCCGGCTCATCAAAATAAACACCGCCAACCCAGCAACAAGAATACCCGGTGCAGAGCGGCCATTACGCCGACCGTGCCAGTGCCTAATGCCAGCATTTTCCCGGCCAGTAACGGACCGCTCATCACCCCCAGACGCCCTACCGCCACGGCTGTTCCCACACCTGTTGCGCGGATCTGCGAACTGTAAAACAACAGTCCGGGCATACAAAACGCTTTGCCCACCTGTCGCAAACAACCCCGCGACAAATCCCGCCAGCAACATACCGTTAAATGACGACACCGTTCCAAGCGCCAGCAGCGAAACGGGGCAACATGCCGCTATAAATCAGTAGCGACATGGTTACTGGACGCAGCTTATCCATGCGATTCGCCCAACATTAACGTCCCGCTTGCCGCCCCCATTTGCAGGGCAAACATCACCCCTGCCGCCTGCGATGGCTGGAATCCTTGCTCCACCAAAAGTAGCGGTGACCAGTTAAATCAACATGAGCCCGCCAGCAGAGTGAAGAAATGACGCAACCACAGCAGCAGCGTCGCGGTTGCCGTTTTTCTCTGGCGCAAATAAGGCACGCAGTGGTGGCGCAGACTGTTTTTCGCCACGAAAACCGCCGACTCCGGCAGCCAGCGCATTAATAGCGGCACCAGAATCAACGGCACCACACCACCTACCCAAAACACCGTTTGCCATGCTAAGTTTGCCCCGCGAAACCCAGTGTCGCCGCCAGCGCCGCGCCAATGGGAACACCACGATCATCAGGCTCGCTGCCGTCCACCGAAAACGTGGACCCGCGGCTTCAGACGTCAGGGCGATAAGATTCGGCAACGCCGCCCCCAGCCCGACACCGGTCATCAGCCGCGCAAAGACCGTGAGGGGAAATCCCAGGCAATCGCCGTTGCCAGTAAACAAACCAAACAGCGCAACTGACCAATCGGAATGCGCTTTGCGACCATAACGGTCCGCCAGCATTCCGCCAACCAACGCGCCGGGTAGCAAACCGAGTATTCCGGCGCTGATCTCCAGCCCATTTGCATTTTATCGAGTGCGAAAGCCTGGGCGATGCCACCCGCCGCAATGCCAGCCGCCTGATCCAGCCCTTCCATCAGAGCGACCAAAAAACAAAGCCCGATGGTCAGCATCAGGCGGGATGAAGATGATGAAGGGGTACGACTCGACATAAGATGAACCTCGTTGCGAGTGCAGGTGAATCGCGACTGATACATTGCCAGCCGCGTAATCAGAACTATTTAATGACTGCCTACGGGCGAAATGTAGGCCGGACAAGACGTTTATCGCATCCGGCAGTCGTGTGCAGATGCCTGATGCGACGCTAACGCGTCTTATCAGGCCTACAAATTCCCGCGCCATCCGTAGGCCGGATAAGGCGTTTACGCCGCATCCGGCAGTCGTGCGCAGATGCCTGATGCGACGCTAACGCGTCTTATCAGGCCTGCGAATTCTTCGCGCCACCCGTAGGCCGGATAAGGCGTTCACGCCGCATCCGGCAGTCGTGCGCAGATGCCTGATGCGACGCTAACGCGTCTTATCAGGCCTACAAATTCCCGCGCCATCCGTAGGCCGGATAAGGCGTTCACGCCGCATCCGGCAGTCGTGCGCAGATGCCTGATGCGACGCTAACGCGTCTTATCAGACCTACAAATTCTCACGCCATCCGTAGGCCGGATAAGGCGTTCACGCCGCATCCGGCAGTCGTGCTGGGATGGGCATACAAAATGCACGTTCTCGGCAGTCATCATTATTTGTTGTTGCGCAGATCCAGCGCCACGTCAACGATCATATCCTCCTGGCCGCCAACCATCCGGCGTTTGCCCAGCTCAACGAGAATATCCACCGCACTTAAGCCATAACGCGCCGCCGCCGTTTCACAGTGACGCAGGAAGCTCGAGTAAACACCAGCGTATCCCAGCGCCAGCGTTTCGCGATCGACTCGTACCGGTCGATCCTGCAACGGACGCACCAGGTCGTCGGCGGCATCCATTAACGCATGATCGGTCCCATGCTGCCAGCCCAGTTTATCCGCGGCGGCAATAAACACTTCCAGCGGTGCGTTACCTGCGCCCGCGCCCCCCATTCCCGCGAGGCTGGCGTCGATTCGGTCGCAGCCCTCTTCCACCGCCGCGATGAGTTCGCCACGCCAAGACTCAGGTTATGGTGAGCGTGCATGCCAGTTTGCGTTTCTGGTTTCAGCTCTGCTTTCAGGGCGCGGAAACGGTCACGGATATCGCTCATGTTCATCGCACCGCCAGATCCACCACATAAATACAGGTCGCACCGTAGCCTTCCATCAGCTTTGCCTGCTTGGCGAGATTCTCCGGCGTGGTCATATGGCTCATCATCAGAAAACCAACGGTGTCCATTCCGAGCTCGCGGGCATACTGAATATGCTGGGCGGAAACATCAGCTTCGGTACAGTGCGTTGCCACACGAACCACCCGCGCGCCAGCCTGCAGGCATTTTTCAGATCGTGAATAGTGCCGATTCCTGGCAGCAACAACGTCGCGATTTTGGCGTGCTTCACCACATCCGCCGCCGCTTCAATCCATTCAAGGTCGCTATGTGCGCCGAAACCATAGTTAAAGCTGGAACCTTGCAAACCGTCGCCGTGGGCCACTTCAATCGAATCCACGCGGGCATCGTCCAGTGCTTTGGCAATCTGGCGAACGTTTTCCAGCGAATACTGATGACGAATGGCGTGCATACCGTCACGCAATGTGACGTCCGGGGTGTGAAGCTTTTTACCGTTCATGCCGCTTCTCCTGCCTTGCGCGCCAGTGACTGGGCCATTTTTTCCGCTGTCGCCAGCGCACTGGAAGTCATAATGTCGAGGTTGCCCGCATAGGCAGGCAGATAATGCGCTGCGCCTTCGACTTCCAGCCAGACCGCTGTTTTCAGTCCGGAGAATTGCCCCACGCCCGGTAAATTGACCGGTTTATCGCTGCGGGATGACTTCAAACTGCACGCGCTGTTTCAGGCGATAACCCGGTACGTAAGCCTGCACCGCCTCAGCCATTTCATTGATTGAGGCTTCGATAGTATTGTTGAAGCTTCGTCGCTCAATACATACACCGTGTCACGCATCATCAACGGTGGCTCTGCTGGGTTAAGCACAATAATCGCCTTCCCTTTTGCCGCGCCGCCCACCACTTCAATGGCTCGGGAAGTGGTTTCCGTAAATTCATCGATATTGGCACGCGTGCCAGGTCCGGCAGATTTACTGGCGATAGAAGCGATAATTTCGGCGTAATGAACACGCGCCACGCGTGAAACTGCCGCCACCATTGGAATGGTGGCCTGGCCGCAGGTGACCATGTTGACGTTCAGTTGATCGACGTTCGCCTCGAGGTTAACCACCGGCACGCAGTAAGGGCCGATGGCAGCAGGCGTCAGGTCAATTAAGCGAATATCCGGTTTCGCTTCGCGTAAAGCGGCATCGTTTTTCACATGAGCACCGGCGCTGGTCGCATCAAATACAATGTCGATATCAGCAAATTCAGGCATGTTCATCAGTTTGATCACCCCTTCATGGGTGGTGGCGACGCCCATACGTCTGGCGCGCGCCAGACCGTCGGACTGAGGATCGATCCGGCATCACCGCCATCTCCAGATGCTGACCGTGACGCAAAATTTTAATAGTCGATCGGTACCAATGTTGCCAGAACCGATAATGGCGACTTTACGCTTACTCATGACAGACTTCCTTTTTGGGGCTGCGCTTGAAAATGTCGCAGCAACTGGAACCTATGCCTTCAATATGGGCTTCAAAACGATCGCCCGCATTCACCGCCACCATCGGACCTAATGCCCCGGTAAGAATGATATCTCCGGTGCGCAGCGGTTCGCCCAACTGGCCATTTTGCGTGCCAGCCAGACGGCCGCATTAAGCGGATGTCCCAGGCATTCGCTGCCGCGCCCGCTAGAAACCTCTTCGTTATTACGCGTCATCTTCATGGCGCAGTTTTCCGGTCTAACCCCGCCGGACGTTGCGCCGGACCGCCGATGACATACACCCCACAGGAGGCGTTATCTGCCACGGTATCGACAAACTGAATCGACCAGTCGCGAATGCGGCTCCCCACCACTTCCAGCGCCGGAAGTACCCATTCAATGGCGTTATACAATTCGTCGAAGGTGATATCGGTTGCAGGCAAGAG
+
%%)%&&''&%&&%&$$#$%$###%&)(*+/1..06CCJ9>9/))''('(((&'(/23J0,+'***+12>;?=@??FEGJFJJJJGJEJEDCI=>HGDDA@BFCBB<<::775699@A>9896,''(2AAB@@ACJEIJJJJHJJGJJFGJGJJGJJJJJIJGJGGEGHGJJJJJFJJJGJ:99:A@@,,+,11G98@EJFJHJJIHBAACF<B@876J=>988+++,10,+..C@FJFJFGJJIJJJGJJJJJJHFGH:943111.1''''''DJHFJJJB54*),-6823//45549?JGFHJEHA555>?.,*++*-02323@<=>?EFC2><>C645HEJDH?9J:9:/--1'9>CIFFFGFIJFBEJJJ::::AA65535;<>DEFGIJJFJFDJC=2**2C??333;<=>?:=<++++-***(&&$%)../20//%&&&'&'')&%%&++.2;?@DCHJHGJJJJCA97:9:;;,,,,,,++)&09BFGFJHFGJBHJIFJGEC>>A<<=JJJ62///,,('&&'(*+(((&25?6666666DIJHJJJJGJHFECCCECED7EEGGJHHEJHJ@??4*))),++&%&58;<?HFJJFFIJIHJJIFJJJEFCHJJJJJHGGGJFEDFJJJGJFJJJIAJJEJJJHJFA?@>=9788GFJCEDJHIHJHGFDDECJJJ@6223,,,.<8999JJ>>?=?>;<>78.))+/,554622/07?ED;99999@FG>>=>JGFFDBAACDGJIJJJIECDH;FJCGFEDDEJJJJJJJJJFGJIJJJJJFGJJJJJJJJJJGED,(JEHIJFEEDBBJD???9:::JHJJJJGJJIJJHJIJJEGD6667JJJIJJFJJJJJHJHEFJICJFGHJJJGFHGGFHHFJGJJJGJJJJFIJJEABAAFBDFJIDGJJIJJJJHIEDHEJJGHHJGGJGGHD:75-71/..///..66@A@:::<HIJI?=>>@A@ABJEJHJJGJJJJIGJJHJJJFFBFI@544)))*,112767>9778:JJJ?>IJB@>C**9*DHHJIHJJGIJGHFGJ<;;;C?/++)((((,,14>ABC@@C?>>GDA3223545;@HJFJFJJJJJIJFJJJJJJJEJJFJJJJECEEGHHJJHFJJHJHFGDF>>?>2220033<623??@BDED><===ABJJ@JJJJJGFHGFJJJJJJIJJJGDGJA@JJIJHJJJJHHJHJJJJJEIIJHJFIGJJJFHGJAAAJJG=++++JFJJIJJJJJJJDCCDJJICEEJGEIJIJJGHJJJJJJJJJJIJHJJJJJJJJJJJIJJJJJHFEFCDCCFJJ?><<?9989;;>>JFIJJJGFJIJJJJJJFJJFJJJJJJJEDFEFFJJHJDEGEJJJJJJJJJJJJJJJJJJGEJJJH?::EDCAAAECE:867:::9>=>C@ADJIJEJJIIJJCBDCJFIIGJJIJJ=+***IHJHJJJHJGJJGJGIJIJJJJFJJJFIJ:::9:98:66659220.-*))()=@C@??AJHJJJIFHJJIIJFEHDJJJJ>>=>=?IHHFHJJCD,++,710,,333(%%%)-?>>>@DHCCA@BBBJGJG8777FDEDDDED???@A>AEHGJJ@@??>54243:?=?@>877---.88@??DA3222HE<::89781++*300878:>?AAJIEFGHHJFJGJJJIJJJJJJJJJJGJIJJJJJJGDABCGJJJFJA4537GFJJJJFIJEEFH==HGIJC>?@FJ?;A@AEFD@=FFJJJJJIJHJJJJJJFCDCIGDGJGJGJHJ>5553((((8<HJEFFD@?@?@>>:;:<;2212GBBEBEEECCB??///,-//=>BCJ>CFDFJIFJGJ==<>DDJB'''***)()'&&)'''*;9//0CBBCCDFJGFFDJGGJJ>99-,.***,,,34111BGJHD:779349?B5,*234*790/.,0)''/4.2211()'$$$(+,((&')46:**>:=EGF8888=<<;<?A@BEEGJFHHJJJHJJHJDJIEJGJHJDJGGHIHD<:<4/.5..79BEFFJHJBBC>AJAACBGJJJIJJJJJJGJJIBECBIJHJJJJJ?>99BC@?JFHJHJHIFIJJJJFIJDCFDFDCJHJJGJJIJJJGIJJFJJJJIHDFEJJJJIJJJJGJJJFHHJ975314.)%%&&'%%$(333JGGHFGFJFGJA?<:79?H=<<;8878=6556;::;<B?@@AJJ><=<G7666970///0019HCCB@A@AHEDGJJGJIJJDHGGFDG5445BAG<;;=HGECEJFI646;>FFJ('''(&'%%'((225>FHJJIDJGIJJJIFJJJFHGGJJIJIJJIJJIJIIJJJHJJJJEJG?@?B=JJDGBA@A1112@A?=;;+)))DGD@2GFIJGJEE=0,,8B9888;;GDGJIJJJJJJFEDJ=<CJCFDEJGJJHGEJJJFIJJJJEJJHGJHI<<2122GECFCGIJJHJJJJJIJJJIEJHJFFJJJJJFIHF999@C.-&&&(<<BJJJJJIJJJJGJJJJJJJDCBCA=??@GFGHJJJHJJJJJIHGJJED@@EA@7=<734448A>>96)9::5,,-=EABADBAB,+>9::<722(('./3333JIJIJJJICIEFDBCEHGJIJGJJFBDEJJJJJJFJJGHHJIJFJJJJFJGJJJJJFJEHJBBBEIJJ9999JJ8>>@GJ655C>><?DHGJGJHJJJJJJIJHJHGJJHIJEJGEJJHHCB::<EJJH>>::;;<645;<=@FJIJGJJJ444=?JBABIHFHCCJJJJGHFEFIFGJGJJJJGJJJJJHJJJGJIGGEFJIDEIGJGJIJJIJHHFAAEEHCGBEJJIJIIIHJGJJIJIGEGEJJJEHDGG:859;:9:<JGHJJJJJJJJHDIIJJJGJJJJJEIFJJJJJJHJGEC;;J999:HJJHFHIJHJ;;EDCCAAFHEFJJJJFJJCEH9A=.4-1CEC>88@@?>23'%((-34..15A0954423?741&%%&*%'';60001952-**))%$$#%'--+++1894445//6;;7GFJDEGA?:33327:B9876;<BFJJJJJJJHJJJJJJJJJJJFCCDCEDJJJJJIJJGJHJJJJJJFJA??AJDC0000DJJJH?A(''''3777:89CGIJJJJJGJCCGEJIJGJDFCCJJJJJIJJJGJJGJJFD<I7>=;=@DEDGGJHHDGADADJBJJJIFIGJIFJGAA@AJFJ::::FFGF7666CBDEFHJCCBEJFIJHJJDFCFJE>:83D@=JE;<<>@@G?=<<766A22278*=9,,,-BFDEJEGJGJJIJJJIJHFD@ABJE@....0,++,,**)):FJEFGJIJJJEDDIJFECCGJJJFJJGJJJJJJGJJGH,,,-FJJJFJJHGFIGEJJGJJHJJIJGHJFJJJGFGIIJJJGJJJHFHJJIJJHJJJ=;;>G@AJJJJGJJIHHJJJJJFIJJJFJEEHHJJFFEJJG@ABAFJGJJGJJJFDDIIJ688J''+-.,5<855;;<<113163899-2&&-49)'''5>CJFJECD?>?@DCD>;:=55=BHEJIGGJECADA66ABJIGJJJJHJDDEEJJIJEJJHJJJJJJJJIJJJEIJJIIJJJJJJJIHJIJGJJHJJJIIJJJJGJJJHIIJGJIG000JJJGFEIEFDCFEDHACD==DBA?8888898@6644?<<>=888---.J++'&$%&%%+'&(-((-.8878FCFHJHGHFJIJJJJJCCABJJGJFJHGJJ++++(&%''&&'*431..()*''03337778DGI75478?FIJHJJJIFJHCC??=,**;;?FCJJI:7GCHHFF@@>('''&%%&))*&%%&&,0())HGJJIJJJJJHJJJA@@@?<<<AG?DEEDIGJ3***-...=?>=>@CCCDCD114::,,,(((',))*2===>HGIJJJJCEJJFFIACDEJB6442499+*)*/55CBAFE9999C<:A<343145487789?A<885<<;::;<CBADCCF;JDDIGFJGE----)'(&&&''''&%&&&),-9=JJH>>=?GCBHJHJIJJJJDHGGJJEJJJGJFEC@A3:0011/,'''')&&(*()))+..=E>?;;<9;;988899:>=EB@JEHJHGJJJJJJIJF>7755548:;9;<<FJHDJJEJH<=5823D@JC==<=9FIDCEFIGJHJB@@*))))///)%&())''()'%&&&&&'''9::87797++++)*((++()((1444337-,,+++--,-:>B::9:>994-*47.)(::;;HJJJJJJIJJEGEEGIJJEFGFEJFFA75556<:GH<8:**(((*)(+/).))(),-.;=@@DADFFJJJHFJCCCCB@AA@8;88<>@>?JDHEFDEHJJJJHI;;0,++AHIGJJJIJJGJIJGJJHJJJJA??BED842DC4446;?EFIJIABC><=>>@???=773*..6::B6CGBJHE444&%%$%'(()((((2.++(%&''++,)43'(ACHHFJ=?FJIJGJJGJJIGEFIECC20../44331/,*,,+'((/10++*&''&,---,,ACCDJJCCFC@:::;CDGJFJJJJJJFD;***7ABDJHFB@9714>@=++++<>==?>?>:---()),,---<89>>ECEDH)&&&/1((&)))+**.+/*))'*+%)**037DGIJJJJGJFJJJC?9:::J@@JIJJJJIJJJJJHIJJJJDC==<;B>>>BDJJ61)))**)(,*(1+,5:>>C333457BJJFJJFDGDDJHEGFGIEIHJJEEFEEG@CA88872<81.+,,(''&%###$%&&&'0CBCGGEJH@BAJJJJGJEJJFFEDDF?>>??BAB@FJJJFHJI><<::932433222;44459666879797754(&%%%&%$%(**,*'(767;JGJJJJJJGJJJJJJJGJJHHJGJJHJJJJJJJJJJJFIJHJGFJJJJHHJJIGEGFCIECEHJJJHJIJFFHGHJCDCDJJJJJHJA>??@<@DDFJGGEEJGJJJHFJJFCA@CCJJJJHGGJHJJJHJIJJIIJJJJ@>>>JJIEJDJGICEECJJCDFBAA<93336989DBDJJGHJFJIJ@@@CEAF;C@ABBDGECCEJGIGJJJGJJJJJ666+(('(238?<=<=<9:ABA>201178)**&'&&&%%&**)***.8&&&'',0..-((498JDAAAGDEFHJJHIJJJJIJJGJJJJJIJGBCBEFJJJJBCA??@@CEDDGGDFJC;(&%$$%%%)*++4?EHJFJJJGG74447:=9:7879@>BJDHJJIFJJIJJJJJGJJJEGEJGJGHJJBBB>780::;JJGJJIJGC==;;CGGJGHIJHE1113AECIDEFBEFHDFGJJJFC;4447455666;?G=DBBGJEJHJJJJEJIJJHJJHJJJFJJJJJEBJJFJCBCJJJJJIJJHGIDDJFDJFEGIJJJJIFJHJJJJJJJHGGIJJGHJJIJJJJJJJIJIEGGJJJJJHGJJHEAB@A@;;GB@@::89<:;;3222998>>><CBCGJJJFJJJFJJJJHJHJJGJJJJFJHJFJJJHJJIIJJGHJJJJDJJJJJJIJFGJJGJJJIHGJJJIAEB===11152445444<88911@>>>?A?9:BFFIJJ?@@@JJEGHJJJJJHJIJJJGJEDJJHDI:999;:::>=?@DJFJJG<;;<IIEG?@C>=>>;;....>>DA@ACDGDHJEIHJED=;4?76653326:665.---DCIB@B@31..300..0+*''(016?DCH9889JCE::::EFHIGJJJJJJJHEDCDHH?@CBBE?>:0+,A>@?;>=:JDGEJJJJJJGF3117:CACBCACAFDFJI>D=7@@EDBCBCE>?@===AACGJJJIJJHJFFFJJ?;==65347:<4555GHIHGDEEHD::9=:545<D=>667>JDC???JJHGHFI;99;FFHJJIHHJD554533338JJHJFJJGJJJJJFJJIHDAB=,,++((()2-.-,,,-86667711::D?>?@JEFFHEDJE>>5FJJFJGEJ83?<JFHEFFJJGJJFJJJHJJJJJJJJJJGJJIDFBB??@@FHJJHJJJFFJHGJGHJHFFDJGHCIJJHEIHFFFJJJGJJEHHJJFHGJFGJJIIGIJJJJ;;:22));7<CEJJFEEFFFECCJIGJE>7766;;;==FEFJJH?-,++-))%%)+56787>:999IGDHC@A@4334JEDECGHJJJJHJEJIIHFHFEHJJECDCCHJA@?JJJAB@AEFJJJHIGGGJIJJJFJHGJJJJJJJFJHJIJJJJHGJJFJJDIGJFHDEIJFGJBBBBIJJJJJ8767<8.,''67:FC44)(()-,))*+711131:::;9999:JJJGJBCJ?EGA==<>5444FJGHDCE5556G@@ACEJHJJFJFGJDJJJFIIHIHFJJJJJJJHGHJHJFJJJHJIIGJIGFJE?>?@JCAA0//04/+++*('&())((.28.../--('''(--68:7:65BDJFEGFJHJJJJHGJJJIJAAJH::::HFIG<=1=JJEJGEHJHGHHFGJJJJJGFIHJGHJJJJEFGEJJGJICBJJJDGIIHIEC0//04578=;;;:<=;=FJJJJFJH<JAHJJJIGJFHHJHGCJEB<<<=IGGFJJIDFHJIEJHFIFJJJHIJGECIDAB2122>HEH3,+***&')04''''579=??JHHCB?@C<<<?BGEDDGJJHIJJJHJGJJIIJJJJJIJHGHGJJHFJJFCCFEJJJF>:<;76--&(((%&,''(*)''()++11,,GFJIC989:CCE>?@@HJJJJJJJJGJJHGIJEH<<<;<6667>JGJIJJJJHHDBBJJJJJJJJHAA@AIGGJCIJGJJADAA>>JGDJDDB*))*>GFCJJFJJJJJGJE=:::BJFFIIGJIJIEHIFHJJJJJJJJGJJJGFIJIIHIHJJJJDEIIJJJJJJHJJJEEDCDFJJEJJJIJJJIJFEJJJIJFJDD>>>)(()FCGJJJIGJHGJJJFFHJIJJHJGGJJJGJIJJGJHJHJBB?A@;87('(*//15?A@ACBBA9;;;B@54348HHIIB>D@AB82223JFEFFGIIJJJIHFFHEF@<===IEDJFCCEJJJCCE=>8889IJIHGJJIE888BEEFEGCIJJHJJJJGJJJFJE@><<<=FEJHEGHEEG9889?@2008:<<<==<>IJJJJGIIJJIFC<<?@JGJGC333;D76447F<00FBHGCGFJJIJCCC=<2,++,//-+++,4JIDDAADBAABGHJJIJJJJ9999EGJIJIJJJJJJGHJJJJJJGJHJFH=>=<<:;>338867,))*(&#$##$%'()(.311222244ECCA;:8:>>FHJIBBBAGIHFGD---+++)&%&)---////-..@?7:?=BJJIJJJGHGJJJJDB@?>2,---BB??A@DFJJJJIJJJE9DBCBAA==>HJIHJDCCDHIHJJJJJHJIJII:::7*&&%####&==CEDDBJIIJ555:GG<766?>CDGCEDGJJJJJJJJJHFHJFJDDHG??JJGGJFHJJJJIJJEHJJHJFBEBEJJJJFJJIJJCBAAJGIFE=5555-,,5>?EIHJJJJJJGJFJJIIFJIJJJJJFHJJJJJFFBAJEDECA>=97889EEJBAABACD=AEJD83/0-++,,;DGHDIGDDJFGJJJJJJJGGHGJIGJJEFFIJGEJ<DC:.***46./66=<2102EH@@?B==>>=<=BGGBCBA?>999BCIFJEJGGJJ>>IGGIIHJHJGFJ@@A@JJJJIHJEGFDFEGJHDEEFJIEJJJEJJFJIJEHH543352101=>:;;<@DCEE<;:899<6**)0/+:>?>??JJIGJJGHJHJHJFJJJDHDDJJJJJIHJA>==@DC((().+)(%
@Li_n2g_4_plaTL097-2_309
AATAGTACGCAGATCGCCCAGCACCCAAATCAGCAGGCCGCCGATATAAACTTTCTTCTTGCCAAAACGTCTGACTGAGGCAGGCATCAGGAATACGCCGATGAAAATACAGCCCATGCTGAAAAATCCCATATACGACAACAGGATGGGATCGTTAAGCACGTACTGGGTGTGATCAACCTGGATGGCGAGCTTGACGTTAAACGCCCCTAAAGTGCAGAGGTTGGCAATGCACAGAATGAACAGCGGGCATCCGCAATTGCGGAAAGATTGCAGCAGGCCCGGCTTTTGCGCCGGATTAGCAGGCTGGGTTTCGACATAACGCTCTTTCACGCCCGGTCGCAGATCCACATAAACAGCAGGCCAAACAGTGAAAACAGCGTGGCGGCGAAGATATAGCCAAGTTGCTGATTACCTTCGATAAGATTCATAACTGGCACGAATCCCACCGTGCACAGCAGCAGGCCCAGCGTAGCGCCGCCCTGACGCCATGCCGCCAGTGAGGCGCGTTCGTTGGGGTTTTTGGTGATAGCGGGAACCATTGCGCCGTAGGAGCAGTTCATCATGCTGAAAAACAGTCCGTAAAGCATAAACT
+
)-/*))&%$$%''+11-.-,42((('+++*+<<>IGJJCD?8000177:;=@AJBD@=?D6IICJGJHIJJFIJJJJJJJJIFGHJJJJJJJIJJIJIGIJHJEJJIJIJIGDA=A<<=JJEIIJEE=?>>EGJIIHEIGJHA@?@IE??EJJJGJGIJJHHEFJJJJJJJJJJ999,,,,>JJJJJJJJGE===;?CABJHGJJJJJJIJJJJJJJJJJJJJHI:891111@=9-**-/,-9:+++),**)'%$$%%%$$&(159GIJIA@9AEHJGIJHJJGJEJJJJJJGJEBGFEJ4440013CGJGF==<;ACJJJJJHGJGJE@52111/;/'%%'$%(+36=:FDBEEJJJJJHJHGJJJJJJIJJIJJJJJJJJJJJJJJJJJGJJIJJ<;;;JHJEJIA@@?CJ==;>*''9:HEEJJJGJIJJFJJGJDA>=>>>>=<EJJFIJJJ89:9<;?@HFJJJGHJJFJJJJJFEJGJHJIJJJJJJJF7774665;;@CIJGEJ1/+*,,05-,,0335BEJE??><B@CJBEEJHJJJJJJF=<<DEGJI@@20015999JEEFHJJGJJFJEEJFCHED//''&'%
@Li_n2g_4_plaTL097-2_310
GTGGGCTAATCATTAACTATCCGCTGGATCAATAGCGCGGATGCCATTGCTGTGGAAGCTGCCTGCACTAATGTTCCGGCGTTATTTCTTGATGTCTCTGACCAGACACCCATCAACAGTATTATTTTCTCCCATGAAGACGGTACGCGACTGGGCGTGGAGCATCTGGTCGCATTGGGTCACCAGCAAATCGCGCTGTTAGCGGGCCCATTAAGTTCTGTCTCGGCGCGTCTGCGTCTGGCTGGCTGGCATAAATATCTCACTCGCAATCAAATTCAGCCGATAGCGGAACGGGAAGGCGACTGGAGTGCCATGTTGGTTTTCAACAAACCATGCAAATGCTGAATGAGGGCATCGTTCCCACTGCGATGCTGGGTTGCCAACGATCAGATGGCGCTGGGCGCAATGCGCGCCATTACCGAGTCCGGGCTGCGCGTTGGTGCGGATATCTCGGTAGTGGGATACGACGATACCGAAGAG
+
+,///0D*((*556BEGJHHGH@A>1-)'&%%%&''')'&%&%$$$$9?EIDFGGGGFGDEJHJHJJJJJJHJJJGGEJJJJJ?>=;87.'(.=EJIJJFJJJJJJJ<;<=H=<<HJJJJJGFHJJJJHGED=8DDEJIJCBEI=>=?=;==99<>GIEDGIJ?@=====1//065,,,,;888,--5---0873655;;((($%&(*,*++67844335666?>GJJJHIIHJJJJJJHJFJJJJIE;;76&&&)0(%%((9CBCJ7667JJGJIJJJJJHHJH>>=<>B@BA@BJ;@:+++****0232300/00//1?@@<::7.,++35611113CEGIBDEG?AACFJAA<54..473DCDJFJJDGC821/7:::9??('''IFEJJJHJJJGJJJJG::::IFJJD;:;;;>;155;=@?CECJHJBJ><93345CDB@?=>200/33@BBBJJJJB@??B0000<8223+*&
@Li_n2g_4_plaTL097-2_311
GCAGGGCATTGCTTTTTATCGTTCTGTCTTTGAAGAGTGTAAAAAGTACGGTATCGCTGGTCACGTTGTGCCACTTTCGATGTGCCGATGCATCTGGTCACCGAATATGGCTACCTGGCGTAACCGCAAGCTGGTGGAGTTTTTCAGCCGCTACGCCAGAACCTGCTTTGAAGCATTTGATGGTCTGGTGAAATACTGGCTAACCTTCAATGAAATCAACATTATGTTGCATAGCCCGTTCTCCGGCGCGGGTCTGGTTTTTGAAGAAGGTGAAAATCAGGATCAGGTGAAATATCAGGCCGCGCATCACCAGCTGGTTGCCAGTGCGCTAGCCACCAAAATCGCCCATGAGGTTAACCCGCAAAATCAGGTGGGCTGTATGCTGGCGGGCGGTAACCTACCCTTACAGTTGCAAGCCGGAAGATGTCTGGGCGGCGCTGAGAAGGACCGGGAAAACCTGTTTTTTATCGATGTGCAGGCGCGGGGCACGTATCCGGCTTACTCTGCCCGCGTATTCCGCGAAAAAGGGGTAACCATCAACAAAGCACCGGGCGATGATGAAATCCTGAAAAACACCGTCGATTTTGTCTCTTTCAGCTATTACGCCTCGCGCTGCGCCTCGGCGGAGATGAACGCCAACAACAGCAGTGCGGCGAACGTGGTGAAATCGCTGCGTAATCCGTATCTACAGGTGAGCGACTGGGGCTGGGGGAATTGATCCACTCGGTCTGCGTATCACCATCGATCTGATGTACGATCGTTATCAGAAGCCGCTGTTTCTATT
+
::;JHJJ=<<<JJ655::CDFEJFIJJIJIJJJJGJJJFI43883.,,,,,-..*'(,.136AIFCCBDACJ<::;7*'&'(*()///05534***+JJJEJD?6121**,.100189JEIDFJJHFGJJHJ>>>AJFFDJJJJ@;;>FEJJJJIJJJJJJJJJJJCBGAFJIFGJJJGHJJJJIHJJJJJJJJJHJ<<CGCCEGJFDDDFHJIJJGJGIJJGIGJJJJJIJJIFJJ@@@@HJECGG=J+*++**'''(13=<ACGJJIJFJJJ>>>>:9=<BJFGJJJHHJJGJJJJJJIJJJJJHHJJJHJJGJJIJHHJHJJJJJJHDEFFJJJJIJJGE-,,--DGJJHGJGJIJJJJJIJGJGGFJJJJJJJJJJIGGHJJJ@@?@85100.(('(,())';HJHIJJFJJJEFJFFIDF88('''1,&&&&00167;96.---++.61115?A@@???BGJJJIJJJJJGJHJJJIB@CFJ...1@@<70GAAJJJJJJJJJJGHJIHJJIJEJ432=DGGDGJJFDBD@A878;..-/338---8;<<<<IJFI:::9IFFG?HHDEBEJHG;98<@DB7655:8583JHJFHJJJEJJIIGHIGJFGC=>=BA=>?@?-,,-8:;<1111FJ9999??@EBDAEDJFD@;999:<AJF==;92101145667DDCJGIEJJAABC=<<>77778;==61112?GB9672113B>@A;<<<EGDJJHHCD9888:)&&(*+*.521((''.676745@AJIGFFIHFFJJDJ@=''%
@Li_n2g_4_plaTL097-2_312
ATTGAATTTCCATAGTTTTATAGGTCGAATAAGGCGTTCACGCCGCATCCGGCGTGAACAAATTACTCTTTTCGCACAATCCAATATGTGCAAATTATTACTTTTCCAGAAATCATCGAAAACGGTAATTGGCGGACGGCGTTTATGTTCGGTTTTCAGATACCAGTTCTCTATTGTTCTGGCGACCTGTGACGTTTTTCCCTTCCAGATAGTCGTCGACGATATTGTCATAGGTCACGCCGAGTGCCACTTCATCTGGCAGAGAAGGGCGATCATCTTCCAGATCGGCCGTTGGCGCTTTCTTATAAAGGTGTTCCGGGCAAGCTAATGCCGCCAGTAACTGTTTACCCTGACGTTTGTTGAGACGATACAGCGGATTAATGTCCGTACCGCCGTCACCGCCATCTACGTGAAGAATCCGGTAATGGCTTCTGCTGCATGATCGGTGCCCACCACGACACCGCTGGTCATACCCGCAATGCTATATTGTATTCATCCGCTCACGCGCTTTTTCATTGCCACGGACAAAATCGCTCAGTTCAATGCCTGCTTCCCGCAATGCCTGTTCGCTGGCCAATACCGCGCCCTTGATATTAACGGTTAATACGCGATCCGGTTGAATAAAGGCAATGGCATCCTGGCAATCTTGTTCGTCGGCCTGAACGCCATAGGGCAGC
+
-.-(&'(//**''89:GFJJICCCDJHJIHJHJIJIGI===:975578IFGGGJGJCFJ6556=<860/0@>?EDFJIJEHHJJIJJJJJFJJHFI7630/,,554829GACBEJJIEIJIJGJJIJGGJJJJJIGJ7776989985578<EJHEJ>0++,/0/.///..30232,750111HHICDFC4&%)),/=?GIFEBC:=BJJJJFHFEJFG3111JJJJJJHHJJJJJJGDDEJJEEGJJJB???<=B7777J@226J0(3HCIEFEHD>==;CDDCABDEEEGEGIJJIJGIG<;72>=?JJJJIJIEJCGHJJHFJJJIJJJJGJJHJJHJJJDFHFJIJIJJJIHJJJJJGHHJJJHIJIJJJGJJJJJJJJJJFJIJJFJHCDDE:,,,))))954,*))1GFJGIDHJJJHGGHJJGJJJJJHJJJ99)))))))GIEFGJGJJIJJJJJJJIGJJJEEFDJHJHJJJJJJFFD<<==:777:FACCIFJAA??.1/.1111>AEFFJJHHJJEJJJJJGHJFFDGHJFJDJJJJIJJJIFJ>:FGHHIJJJJGJEJJJJJJJIFJEJEEFJDJJJJ@@JJJJGJJIHEIJJIJFBB5479FJJEJFCB;@FFJJHJHJJJH????JEJJ,+++JJFDHA:::93./<B@?;10006+**+-*)&
@Li_n2g_4_plaTL097-2_313
TGCTCGTCGCCGGAGCTGCGGTCTTCCTCCTCGGCCGCTGGGTCCGAAGCGACAATCACCCCGATCGCAAGTCGGCAGAAAGTCATTCGCTCACCCACAAGTAGTAAGGAGGACAGTAGTAATGCAAGAATCCATCATCCAGTGGCATGGGGCCGCTAATACGCGCGTGCCTTTTGGTATCTATACCGACACAGCCAATGCTGATCAGGAACAGCAGCGCGTATTCGCGGCGAGGTCAATATCTTGTGCCTGGAATCTGAATTTCCGGGCGGCTGATATCCGCACTACCTTTGCCGGTGAAACGCCGTAGTTGTCGTACGGGATGCCGACCAGGAAATCTACGCCTTCGAGAACCGCTGCGCGCATCGCGGCGCTCTCATCGCTCTGGAGAAATCGGGCCGTACGGATAGTTTCCAGTGCGTCTATCACGCCTGGAGCTACAACCGACAGGGAGATCTGACCGGCGTTGCCTTCGAGAAAGGTGTCAAGGGCCAGGGTGGCATGCCGGCCTCATTCTGCAAAGAAGAGCATGGCCCGCGCAAGCTCCGCGTGGCTGTCTTTTGCGGTTTGGTCTTTGGCAGTTTTTCCGAGGACGTGCCCAGCATTGAGGATTACCTTGGCCCTGAGATTTGCGAGCGCATAGAGCGCGTGCTTCACAAGCCCGTAGAAGTCATCGGTCGCTTCACGCAAAAGCTGCCTAACAACTGGAAGCTCTACTTCGAGAACGTGAAGGACAGCTATCACGCCAGCCTCCTGCATATGTTCTTCACCACCTTCGAGCTGAATCGCCTCTCACGAAAAGGCGGCGTCATCGTCGACGAGTCGGGTGGCCGCCATCAGCTATTCCATGATCGATCGTAGCGCCAAAGACGACTCGTACAAGGACCAGGCCATCCGCTCCGACAACGAGCGTTACCGCTGCGAAGGAATTCCCAGCCTTCTAGAGGGCTTCGGAGCTCAGGACGGCGTGACCCTGCGAATCCTTTCTGTGTTCCCTGGCTTTGTGCTGCAGCAGATTCAGAACAGCATCGCCGTGCGTCAGTTGTTGCCCAGAGCATCTCCAGCCTTCGGAACTCAACTGGACCTATCTTGGCTATGCAGATGACAGTACAGCAGCGCAAGGTCAGACTCGAACAGGCCGCTAATCGGCCTGCAGGATTTATTTCCATGGAAGACGGAGCTGTCGGTGGATTCGTGCAGCGTGGCATCGCAGGCGCTGCCAACCTTGATGCGGTCATCGAGATGGGCAGAACCACGAAGGCTCTAGCGAGGGCCGCGCCACAGAAACCTCGGTACGCGGCTTTTGGAAGGCCTACCGCAAGCATATGGGACAGGAGATGCAAGCATGAGGGTAGGAGGTACGCATGATCAATGAAATTCAAATCGCGGCCTTCAATGCCGCCTACGCGAAGACCATAGACAGTGATGCAATGGAGCAATGGCCAACCTTTTTCACCAAGGATTGCCACTATTGCGTCACCAATGTCGACGACCGTGATGAGGGACTTGCTGCCGGCATTGTCTGGGCGGATTCGCAGGACATGCTCACCGACCGAATTTCTGCGCTGCGCGAAGCCAATATCTACGAGCGCCACCGCTATCGCCATATCCTGGGTCTGCCTTCGATCCAGTCAGGCGATGCAACACAGGCCACACTACCACTCCGTTCATGGTGCTGCGCATCATGCATACAGGGGAAACAGAGGTCTTTGCCAGCGGTGAGTACCTCGACAAATTCACCACGATCGATGGCAAGTTACGTCTGCAAGAACGCATCGCGGTTTGCGACGGCGCGGATGGCCTGATGGCATTGCCGCTATGAGAAGGCGGTCTTAGTATGACAATAGTGCACCGTAGATTGGCTTTGGCCATGGGCGATCCCCACGGTATTGGCCCTGAAATCGCACTGAAAGCTCTTCGGCAGTTGTCTGCCAACGAAAGATCCCTGATCAAGGTCTATGGACCGTGGAGCGCTCTTGAACAAGCAGCGCAAGTCTGCCAAATGGAGTCCCTTCTTCAAGACCTCATTCATGCGGAAGCCGGCTCGCTTGCACAACCAGCGCAATGGGAGAGATCACACCGCAGGCAGGCCTATCTACGGTGCAATCTGCAACAGCAGCCATCCGGGCGTGCGAAAACGGCGAGGTCGATGCCGTCATTGCCTGTCCCCACCATGAAACGGCCATTCACCGCGCAGGCATAGCGTTCAGCGGCTACCCATCTTTGCTCGCCAATGTTCTTGGCATGAACGAAGACCAGGTATTCCTGATGCTGGTGGGTGCTGGCCTGCGCATAGTGCATGTCACTTTGCATGAAAGCGTGCGCAGCGCATTGGAGCGGCTCTCTCCTCAGTTGGTGGTCAACGCGGTGCAGGCTGCCGTGCAGACATGCACCTTACTGGAGTGCCTAAACCACAAGTCGCTGTATTCGGGATCAACCCTCATGCATCTGAAGGACAGTTGTTCGGCCTGGAGGACTCCCAGATCACCGCTCCTGCGGTCGAACACTGCGCAAGTGCGGCCTGGCGGTAGATGGTCCCATCGGGACCGACATGGTTCTGGCACAGCGCAAGCACGACCTGTATGTGGCCATGCTGCATGACCAAGGGCACATCCCCATCAAACTGCTGGCCACTAACGGAGCCAGCGCCCTCTCCATCGGCGGCAGGGTGGTGCTTTCAGCGTGGGCCATGGCAGCGCCATGGACATTGCCGGCCGTGGCGTGGCCGACTCCACGGCCCTCCTGCGCACGATCGCCCTGCTCGGCGCCCAACCGGGCTGAAAGGAGGTAATCGCCATGAACCACCAGATCCATATCCACGACTCTGATATCGCGTTCCCTGCGCGCCCGGGCAATCCGTGCTGGATGCCGCCCTGCAGGCCGGCATCGAACTACCTTATTCCTGCCGCAAAGGTAGCTGTGGCAACTGTGCGAGCGCCTTGCTCGACGGAAATATTACTTCCTTCAATGGCATGGCCGTGCGCAGCGAACTCTGCACCTCGGAGCAGGTACTGCTGTGCGGCTGCACCGCCGCCAGCGATATACGAATCCAGCCGAGCTCCTTTCGCCGCCTTGACCCGGAAGCCCGAAAACGTTTTACGGCCAAGGTGTACAGCAATACACTGGCGGCACCGGATGTTGTTCGCTGCTGCGCCTGCGCCTGCCTGTGGGCAAGCGCGCCAAATTTGAAGCCGGCCAATACCTGCTGATTCACCTGAGACGAGCAGCTACTCTATGGCCAATCCACCCCATGAGAGCGATGGCATCACATTGCATGTCAGGCATGTACCCGGGAGGTAGCTTCAGCACTATCGTCCAGCAGTTGAAGTCTGGTGACACATTGGAGATCGAACTGCCATTCGGCAGCGCACTGAAGCCTGACGACACCAGGCCCCTGATTTGTAACTGCGCAGGTACGGGATTTGCGCCCATTAAATCCGTGCTTGATGACTTAGCCAAACGCAAGGTTCAGCGCGACATCACGCTGATATGGGGGGCTCGCAACCCCTCTGGCCTGTATCTCCCTAGTGCCATCGACAAGTGGCGCAAAACTTGGCCGCAGTTTCGCTACATTGCAGCCATCGCCGACCTCAGGGCAATGTGCCTGCGGATGCTCACGCCGGTCGGGTAGATGACGCACTACGCACACACTTTGGCAACCTGCACAATCATGTGGTGCACTGCTGTGGCTCACCCTCCCTGGTTCAATCAGTGCGCACAGCAGCTTCCGATATGGGCCTGTTAGCACAGAACTTCCACGCGGATGTTTTTGCGACGAGCCCGACTGGTAGCCACTAGCGCTTCCCTGCAGGTAATTAAATAGAATCCGGCTGCTAACAAAGCCCGAAAGGAAGCTGAGTTGGCTGCTGCCAGCCGCTGAGCAATAACTAGCATAACCCCTGGGGCCTCTAAACGGGTCTTGAGGGGTTTTTTGCTGAAAGGAGGAACTATATCCGGATTGGCGAATGGGACGCGCCCTGTAGCGGCGCATTAAGCGCGGCGGGTGTGGTGGTTACGCGCAGCGTGGACCGCTGCACTTGCCAGCGCCCTAGCGCCCGCTCCTTTCGCTTTCTTACCTTCCTTTCTCGCCACGTTCGCCGGCTTTCCCCGTCAAGCTCTAAATCGGGGGCTCCCTTTAGGGTTCCGATTTAGTGCTTTACGGCACCTCGACCCCAAAAAACTTGATTAGGGTGATGGTTCACGTAGTGGGCCATCGCCCTGATAGACGGTTTTTCGCCCTTTGACGTTGGAGTCCACGTTCTTTAATAGTGGACTCTTGTTCCAAACTGGAACAACACTGAACCCTATCTCGGTCTATTCTTTTGATTTATAAGGGATTTTGCCGATTTCGGCCTATTGGTTAAAAAATGAGCTGATTTAACAAAAATTTAACGCGAATTTTAACAAAATATTAACGCTTACAATTTAGGTGGCACTTTTCGGGGAAATGTGCGCGGAACCCCTATTTGTTTATTTTTCTAAATACATTCAAATATGTATCCGCTGATGAACGAATTCTTAGAAAAACTCATCGAGCATCAAATGAAACTGCAATTTATTCATATCAGGATTATCAATACCATATTTTGAAAAAGCCGTTTCTGTAATGAAGGAGAAAACTCACCGAGGCAGTTCCATAGGATGGCAAGATCCTGGTATCGGTCTGCGGATTACAAGATCGTCCAACATCAATACAACTTATTAATTTCCCCTCGTCAAAAATAAGGTTATCAAGTGAGAAATCACCATGAGTGACGACTGAATCCGGTGAGAATGGCAAAAGTTTATGCATTTCTTTCCAGACTTGTTCAACAGGCCAGCCATTACGCTCGTCATCAAAATCACTCGCATCAACCAAACCGTTATTCATTCGTGATTGCGCCTGAGCGAGACGAAATACGCGATCGCTGTTAAAAGGACAATTACAAACAGGAATCGAATGCAACCGGCGCAGGAACACTGCCAGCGCATCAACAATATTTTCACCTGAATCAGGATATTCTTCACGATCTGTGTTTCCCGGGGATCGCAGTGGTGAGTAACCATGCATCATCAGGAGTACGGATAAAATGCTTGATGGTCGGAAGAGGCATAAATTCCGTCAGCCAGTTTAGTCTGACCATCTCATCTGTAACATCATTGGCAACGCTACCTTTGCCATGTTTCAGAAACAACTCTGGCGCATCGGGCTTCCCATACAATCGATAGATTGTCGCACCTGATTGCCGACATTATCGCGAGCCCATTTATACCCATATAAATCAGCATCCATGTTGGAATTTAATCACGGCCTCAAGCAAGACGTTTCCCCGTTGAATATGGCTCATAACACCCCTTGTATTACTGTTTATGTAAGCAGACAGTTTTATTGTTCATGGTA
+
DFCD@?@744JCJJCFE>=<<AACEEGGJGGHFJJJAABDJJJEA9CCHJFDE1001<<<<?666:===BDF><<=JIFDHDFJFDJJ0000(((()(()/12112323554+)'('&&&'(',.//5?B>BGHJIJFJJJJJEFFBC+++=98''''33353100)*++2/.-,(((7?>===@@HFEEHJ66899877@@AHEICBB0H?////1102,,*-4,,3...''''.*('''%%%'1689CDD;;;::>42+)(-*.',+,+*)))(*'(((,-.6;0..+(@8GB@@A@CBAA''''&&&**+,5556788?JJIFHEIJJJJJA;;;<FCC?>@AJ<<<<@ECJGHJJFFDJJJJGHGDCADJ55566BCCFEJGGEJJIBBA?<<;8D<>;;88=EJFABBDF5=BAEHA?@?BEEDDCDFJJJJEGJDAAEB::6''''7///..--337@BEDDEJIJHB<999AC8DF==2,+++80)(((=@BBA<=<=A8/((31122225666=?EIABBAIEJJJJGCABBHDJIJCJ5IFJGGEJDJFCB542.//@DF7778=<-*89CD==>JJJI4JGFJJJFEDJIJJJIFIHJGGCBJ0//1?3;=>FJ>?@78C@51)(&'&)**,,,,3/./.=;7(&&')))))+/<<=<<<CCDDDCGF@>==@C8888JDHIJJE?EF9DEHHJJJJJGJJED34((()6667F6666CCFBJFG///0010.)))::=?HFJGJIJEJHD===;CBA??F@@@@E<::;DD@=>BDJJJJFJ>:9''',?<<5322132-.,,.+-.164444101).--,&%&&)&()&(*222??E=<<96578;;5555689557HGIJJJJDDFJHJJGIJJIJGJJGIHJJIJGJFGIJGJBBBDB??=>B=9940--.2,&'''&&013**@<54***,,?=@-''''/-,++((0666==A><<;::2*'&&'')023/79@JJJCJJFIJJJJJJGEJJGIDJHIJJGJDAAHGJCDDCCCEJHDCDFJJ;9889::7/.../++..,,--//120+((%%''9::7)))788BGJHHJJJFGGJJJGIJBA?>=>?CBFB@;9:FJJGJGJJIGB97778-&&'(/**(&$##$$$%&'*.0221235>?>;:?@B<8AFFJJJJFJHGJJJJIIJJHF??>?)(()?@ABIJIJHJJIJJJHHJA@@@JJHFBBA=;:<HDGFEJJJ<;;<EJ?>>9%%%()*/2126CFFF@@>=A8766;DDB@JFJJJJDDJJJIGJJIJJJHJJFGHJJJJJDEGIJJGGGJHJHFJJJJJJHJJJJIJJJHJJJJJJJJJJ8744;<=<:434001119@?@C@0001<<D>@==6666??>BDJJJIFDFGIJGFDGGDEFECHFJJJJJJGGHJJIJGJJJHHIJFJIJ<<;;?@655565784<<?JGFFEJIJJGFJGJJF>==<>==///.//1@?<>=)(((((()>888;;AEJGEGJHHE?FGIHJGGJGCDBJHJFIIJDA::JBABBFIJIDEHDJJFECDEGIJJGJJEJGJJI>;;;J>;65..--./B@AABA<8323GJJGJJJIJJJHJJJFJJJJJGHD6:)'''3A11/06:;;42224/,,*J*)))64125;<?A:JBDJBBE<<==CJJGHJJGF??8888866+++,6=JJICA9777>>FFHIIJGCDE@@A>>>>EJJJEBBCCIHIJJ>>>=?8797667>CC+**.0-?<<=?GHHJJJJJJHJJJHJIJHIJGFCAA4333;60&&%$#$$%),-7<<<<=FIHJJJG:6678IIJGJIIJIGJEIJFHGDDACGJIGHJJJFGEGCFJJJJJE777777''')'&&&;;@0002;>>=89::IJJJJJJJDJCB<<:::?;?6453444EJJJHGJHJJJ666----7856JD?CCEJJGIJJFGDG@@AFFDC999BG>>>96522HIJGGGFGFEJ>)(&%$)*<77AGEJEJJFJJJJJGJB@<<>=<>22211-.'%''(=?ACBE@C@7777CABBHJJFIJJFJJGJGI0114/../:;:777HEFJEFDJFJHJFIJJHEJJJJBAB@F999:JFEG??>@@FA@2>887664435456594::::A;6667JGDDGJJJIJJJJJFJHJ@@??F33358<<>C?>>BJG855@CEJFGJIJIJJJFHFGJJHEJ??>=<?216<1:::>IA;;;DEFCA?>EGJJJJIJ<=<;GDGCJJJIGJJJJIIIJJJHJJJJB@JJJJJJFDDFJHGJ??@?HJDJHA??A@<@;68BCFJJJJGJJJJJGJHFFEJJJGFJEJDH@AJJ@?D=>AIJDHFHEE?><??A>>DJIFEHEIJGIJHHIHJHJJJHJJJJJJB?<1+&/('*-)()*8EIJJGHIJJGDJJ000.1128BGDBCFCI2111J@@<<?IJJJJIBA==>=CA>=<>EFC??;:89(()(345:>==;@??HJ>>-,--+-(((0004897774,,(&')****DD@420.*''&(*()'(((3002=ECF=;;;=>>?GGDFGJGGFHFHGHGFGJJJIEJBCAB@ECBJJJJJFJJHGIGJHJJJEFFFD;IF33/(''(.-/.--*'%%'*079E9<99:AE88886..==@@;::;@??53@<0*)))***/,+))*,6DDEFFDCBBACCDJGCJJEJIEGG@C+**48998:<76442CDBAA@>,JJIGJJHJDJIJGJJFGEFJJJJJJJIIJIJJJJJJJHIA?>><:544.-0'+*()/03>>FJJDIFDG4444;;<@;6JBCD;*A@DJJJFHJHGJJJF=<=6778-..J0J443DB>,,,,EIEFJGJJHJJJH:<8<B?@EBBDJHEGHJIHEDDIHDBEB==FB<22@>@EFGJIJJJJJJHJJJJIHJJJJJJEFFJ2222JCEGJCCCEGJJJJJJJJJJJJJFJJ@@@AJGJGDFEJJHHIJEEDD@@???823+&&''A@>@DHBBBB;;=>EJHJHJJJGJHFGFJEGJGJJJJJIHJJECIGJJJIJJJFJJHIHJI??,64((A??@?D<?BFHJHHJJG9CABCEJIEFJJJJJJHFGFFBDGJI@@EDCBEEFDDC@?CG776684(/,,*)'&)'&':AGEIJJJJJJJJJJFF8778@=<;;BJ@A@;;CJC77?;FHCDA@@9-0&&8898:::=977;>=9444463/,+*'$$$%$%%%%#$&&227:0001B/740./71****<=CBACA5446A@B@89DJJIJBA@@DDABA?D87HBC765('''-.389:::;?B@BBCIJJIJJJJHGJJ>=>>IJJJBG0///DDA@?@JCBCEEJJGDH>=<;332'&())*+:<<=<4446686687>HGIDGD?;.064-%%%)&')(')('%$$%&4??A?EBB@5422...0-+))%%&')--,---100112::JFEFGIJJJJBBD>A7676:8542243;AABGFIGE@@??8733?CEIGGFJHCJGJAA@=>@DJHJFJJJJJGJGGJJHJJJJJJJJJJJJJJJFGJJJJJJ;JGJFFJJHFJGGBA@@=>>''%',**+,,.0251113GDCDFIJ<734323*,/44?6FDEDFGJJEHJIJIFJJJIJIGJIFJJJBB=6.>EJJIHJHIGG////JGJJJJJJHJJJIJJHJAADEJHJDHJHEAADEGJIFFEDJJJJGGHEFEDE2111IBE@FBDFEIHJHJHJG32225:9EDBEHJJJHJHGJJJJEBJIJJGFDBAA@AGA@@@CFJJJHFHJJJHJGHEIGGJEBDE@CCBJJJG54463++-,0HFJHBAEBDGJHFGJJJH<::CHHC>897,+++***,-420//0/,(((9?6666544311110015566>@BC::<JJJIEEGDJJIJJJJJGB;AACA;9755533225:35745610/2.00/57=JIJJIJFGIJGJJJJJJJJJJEFJGIJGGHHFJCC@??CBJJFBACJHFJJEFEGIJFJDEDHHCCI??3.((2***)&&&--678:=>?A?EJ9999:DAACCDACJJEFJJJB@BB.--.947<A=:<88CGGDJFHD=<:9:AFJB988CDJGFCGJJIJHFGGGA@CJJJIJGBCEC=@AFJJJHGJJJJHJJJ?>>JDJEBD:::<A<<<:JF::9D???BB@CFJAJCEJB@??FFDE>>;;/..-/55F<=84446?:77('''&&'()(**4<<<EEDCHEFEFGHJGJGJAJJJGIIF<8;;99998777=;7/,,&&'/.+212:<FBA@<=<''')4=>?CFDBCDBHJA@@>?B@JJGFGJJGFHGFJIGHJGIHGEGJFJJGJJJJJJJG@B@?@EHJJGAABDJJGFDJJJFIJJJIGJJJFHCIDGJJJJJ545:<<IJJEFCDJDCDDJJIGEGJJJHFJHFJGJFJ=2000GJE>??>;:*)*;=999<@AEJEGJJHJGHGJIHI:9:GFJJGJJJJJJJJJGJJHJJBC<)''$&&&*++-;898688?@JJFHCEJI@AAAHIJIJJIEJDJDJHD>>>?F<;<<FECCEJFGHJJJJJJGJJIJGHHECJJEFDJJJJDJJFHGHIFA767=E@BJJD?DJJJJHIJDDGJHJJJHJEFFEJEGEJEJIB:::?AHJDCCDG6444----++'(-,,++++)*,017@AACEDEJFIEJFC74335JHJJIJJGJGHGGHJIJJJJJJJJJJHGD;;;;JIJJFGFFGDA@@::778==8868..;:<HEGFIJGJGGHJJIGJJJGJGGJEJJHJJJJJJJHEJHJGGJJGFGJHIJJEJJCABDFGJJJHJHJGFJJJJJJJJJEJJJDHCF81112999;@@@DHIJJJJFIBDJJJJJJGHJEJJJJIHIJCC?>=<3///AGJFJFHAEHCGJIJJIFJJFHIJIJJJJJHFJF::9:;..----)(((++522227778ADACFFDGJJDCEEEJJJIGJIIIJJ>=<6>;;=>JGFGBB=1.(%$&&))+)'(+-446==GIJFBBACJHJJ8888JCFEEDJJJJGIJJJIJJHHJIJFJJIHJJJJGJJJJIJJHAAABJJJFGJJHJFFJGJJJJJGJHJJJJI8787CGHCJFJEJIJGHJJIJ??HJJIHEIGJGJIHJHHGJJJJJIJJIJJFJJDEDJJJJJJJIFGJJJFCGJIGJJJJHJJFCJJJFFF@<<<=775433/-.*()*3311.,,+-6:9;9:BDAADEBGGJFGEFF<::97JFJJHFFGJJEGIHJIGHJJJGIJFJEHJJ?''&&+,7//.-.?@DCB@BJB@HA>9<<DFHJJJ@@1111AJDFDDHBGFF6?:5557@A@BC???@ADDGFIEFDHGIJGJEDJ<6,,,,''$
@Li_n2g_4_plaTL097-2_314
TTGGTCTTTGGCAGTTTTTCCGAGGACGTGCCCAGCATTGAGGATTACCTTGGCCCTGAGATTTGCGAGCGCATAGAGCGCGTGCTGCACAAGCCCGTAGAAGTCATCGGTCGCTTCACGCAAAAGCTGCCTAACAACTGGAAGCTACTTCGAGAACGTGAAGGACAGCTATAGCACGCCAGCCTCCTGCATATGTTCTTCACCACCTTCGAGCTGAATCGCCTCTCACAGAAGGGTGACCATCGTCGACGAGTCGGGTGGCCACCATGTGAGCTATTCCATGATCGATCGTAGCGCCAAAGACGACTCGTACAAGGACCAGGCCATCCGCTCCGACAACGAGCGTTACCGGCTCAAAGATCCCAGCCTTCTAGAGGGCTTCGAGGAGTTCGAGGACGGCGTGACCCTGCAGATCCTTTCTGTGTTCCCTGGCTTTGTGCTGCAGCAGATTCAGAACAGCATCGCCGTGCGTCAGTTGTTGCCCAAGAGCATCTCCAGCTCGGAACTCAACTGGACCTATCTGGCTATGCAGATGACAGTACAGAGCAGCGCAAGGTCAGACAAACAAGCAG
+
898?DGJJHIJJEEEEIGG?=8;::;D6666C?3/&&'*''-/1>??@9;<)EEJJJJJJFJJGCHGHHJJGJH=;99;JJGCFIJGEHGC10122;D:97?=AFHJJJJGIDGIHHHEHFJGJJJJJJEJHJGJGJJJFFFA666&'.../BFJGEFDHJJJJJJBA@C@>1/0.+,,==?AIGJJFJJJJHJJJJJJHJJJHFIJJJHFFHFHJBBBCDFDJHIB77,)''&),*****,1334:AABAJJH<===AEBBBC;;;?@?@87777EEBJDEDEGC=<<=@A==>>FC>=@EJIB67J5445@??@@CABBBCGGJJHJIGJJGHIFEFJFEIFFIJFHDDD?=933/-000:8589@IJGH@??AF@DDB;BABHJIJJEEB@?@A9997:88:6789;;:>??HE@A>@HGJJJJJJIJJHIGJJJIJGJJGJJJIFJJD?>??EGEE>??AGJGFHJJHEJGGGJ9888CFJJBDHJ9888FF?HJIFHGJJJJB99@EHJJGJFGEB4()BJJFJJEJJJGGGJFHGJGJIJJGIEGJFIJJJ@?65($$%*)%%%%%
@Li_n2g_4_plaTL097-2_315
CGCACTGACCAGTACCGCCATCCAGAAACCAATGCTGGCATTGCTGACCCCTTTGTGATTGAGGTACAGCGGCATCAGGCCATATAGAGATCCCAGAACGATTCCTGAGATAATGCAGCCATTCACGCCAAGCCGCGCCTGACGGAGTTTTAGCATTGACGTAATTGACGTCGAATCATGGTTTTCAGCCTGCTGATTCAGCACACGCGTAAACAACAGCGGTAAGATCCCTGCCAACGTCAAACCTGTAACCCACGGCAATACGGACATCAGCTCGGTTGAAACTTTGCTGACCAGTAACTGGCCTAAAAACGTTCCCACGTAATAAACCATCATATACGCAGCAAGCAAACGCCCACGGTTACGTGACGTCCCACTGCACATCAGCGCGCTCTCAACAACCACCCAAATCATGGCACAGCCGACGCCCGCGACAAAACGCCAAGCCAACCAGCTCCAGAATCCAATCATCAGGCCAAGGCCGGCACAGCCAGCGGCAAAAATGAAGGAGGCCAGATAATAGCTGCGGTTAAAGCCAATGCGCTTAATGACATACCCTGTCAGCAATGTACCGACAAGGTTGCCGGTAAAATAGGATGAGCTGACAACGCCTACCTGCCATGTGGACATGTGTTCCTGGGCGAGCCAAAGCGGCACGAGTGTATTTAACACCGCAATCGCCAGAGTCAACAAAAGCAGGCCAGACAG
+
JFFIEIHJJJJJJIJJJIJJFCA,++04)/-/5:<===JCDFAD3%$$$&-.5:-BCJJGJJHJJJGJIHGFIEJGDJHG>988<))))+561-'ADDDHJFHJJDFHJGJGJJJBCDEHJJJ???>?JGIIJFFFJJJJJJJHHJGHJJJJJJJGJJJEHJGFJGHGJ<<;0/.),EJJIFJJJJBDCDHIJB)(()6111//0/-,,-CDGH????JJHHFGD>>==JHJ;<;789;HDDFFGBBCCHIJJJJGHHIJIJJJJJJJJJJGJ@?>>DEHIJJJGJJJJJEJJJJJGJJJJJJHHGJEFJJJJHDJEJA<JDJJJJJJJJJIJJHJJJJJEFJEJJGHGGJJJJJJFJEIGHJJJHJHJI?>??CBJGHFJJJFJJGFJJJJJFEFIJGIIJJHEJ9///1?JI5556@=<==>HCCCDH8878GJHGJFFFGGF@JFIJG@?AAGEEBI>>==JJJJJJIJIGJJJJJDFH@@;78IABFECJJEJDHDFFEH8999DCEJHI=;86*))))))851113017BHDDJJHGECC?5IJJIGJFJHHJIJJFEBHJJJIJJEJJHJGJFJJJJJH@?@2----6567@>>>>C>>>IFJDDGCHIFJJJJJIIHJJJJJHGHJJIEGJ@JJJECECJIIIJJGJJJHHIJJJJJIFCCBDEJFECCCEDIJJGJJJFJHJEDJEEIHEBAA5-+))'&
@Li_n2g_4_plaTL097-2_316
GCCAGTTGTTTTTCTGCATCTTCTTCTGCGCGCAGCGCGCCACCGCTGAAGAACATATAAGCCAGTGCAATTACAATGATGACGGCCATAAAGGCGATACCGATGGAGAAGAAGCCTTGCATCATCGGCGGTGCCAAAATTGACCAGTCCGCCATGCCCATCCAGGCACCCGGTCAGTTTCACCGCCCGACGCAACCAAAGCTGAGATCATCCCCATCACCAGACAAATCTTCAGCGCCGCACGCCAGCCGCCGAAGTGGTTAGCGAACACGCCGATGGTGGCGTTCAGCGTCGGGATAAAGCCAGGAATAATCAGGATCGAGGAGCCGCAGGCGACCAGGATGCCAACCGCAATCAGCTGACCGATGGTGCCCCACATAAAGCCCCAGACCACGGCGTTCGGCGCGAAGCTATAGATAGCTGCACAGTCAATCGCCAGAACCAGCCAGCCTGGGATCAGGCGCTGGGAAATGCCGTTAAATGCTTCAGAGAACTGCGCCACAAACATGCGCACACCCTGCGTGATGATGAAGATCGCCACCGCAAAGGAGAAACCAGTTTGCAGGATGTACACCGTCCAGTGCACTTTGCCTGCCATCGCCTGCACGGTGTCGATACCGAAGGAGAGCAGAATGGCACCAAAGAAGATGGTCATCACAATCGCCGTGGAGACGATGTTGTCGTGGAAAATGTTCAGCCAGCCGGCAATTTGAGGTCTTCAACGCTCTCCTCTTTTTGCCGAGGAACGGCACGACTTTATAGGCAATCCATGATGCAAACTGCTGCTGGTGACCCGGTGGAGCCAGGCCCATCCATAACTCCTGAGTCGGCTTGTACATCATGTTGGAAGTGATGCCCCAGTAGAGCGAAACCGGAACCGCAGTACGGTAAA
+
))*/79;=BFB>AC@DCJJJHHJJHFHJIGJJJJGECJJ<+''''(('''CGHJEDEEFJGJJJJJJHFJHJJJJJGFGJJJFIGJJJJJJIJJJJJHGJHFGIGGJJHJHJGEJJIJGIJJJHHIJIG@??=@7+**33/001>>FGJGHJJFDFEJGCGG:384.,++2388*)))2*)((**/0,'''+91011.)((%$#$$&)+878:==>JJGJGHIIF@???BJE;89@GFFFJECDEFCIFGJEEJJJJJHGIGCCADDJJFDGHFGGEEFJDEJ;;:.+++('((**790///9<531+,+,1/4<<<;:83349DHEFDEDEDA(((')))(*'%%$%-4?BAAACFJJJGJJIJJJGJJEJJJJJJ=;**9987=>;:9;?@GJIHGHHC>>>>JB@@@HBBB::::DEEJJGJGFEE('''(,,,.-'''-)'%'&))*12,,0A4333>BBEDHFJGJJJGIFJJJJJJJJF@=;;9JJ3,,))((.+,//?@::55112.J2..,:;<=JIHEJC66.../6FEGEDDFGJHJIJIDFFGJJ55541//.-39?5311./0.0020/**0+('()())'=?BBD@8889JEFGCJGHHF;;;<EJCFEJGECEGBDBCEJHFJBBABHJJJJJGIDA@=;;;>J><<<HHHIJIJJJJJHJHJJJHHCCCFJHJGIJCJ?///36520-).,/0/0.,*+./566778?DJJCBGJ8DA>@?JIEA:::CDGE*))'+))'''',1228@7666JCDBBDEJDFDDHB@?>@@<::6654*)&%%%%&$&),..03073/***+--))4+***,;:49>;?@CIEJDEDEEGJIGJJJJJJJ<ABACBBA===B??EE@)(('('''''')4(&%%&%
@Li_n2g_4_plaTL097-2_317
GTGGTGATAAAGGTGGAATCAGGCAAAGTTGCCGTTCGCACCCGCCGTGGTAAAGACCTGGGAAGCATGGACGTAAATGAAGTGATCGAGAAGCTGCAACAAGAGATTCGCAGCCGCAGTCTTAAACAATTGGAGGAATAAGGTATTAAAGGCGGAAAACGAGTTCAAACGGCGCGCCCTAACCGTATCAATGGCGAAATTCGCGCCCAGGAAGTTCGCTTAACAGGTGAAGGCGAGCAGCTTGGTATTGTGAGTCTGAGAGAAGCTCTGGAGAAAGCAGAAGAAGCCGGAGTAGACTCCGTCGAGATCAGCCCTAACGCCGAGCCGCCGGTTTGTCGTATAATGGATTACGGCAAATTCCTCTATGAAAAGAGCAAGTCTTCTAAGGAACAGAAGAAAAAGCAAAAAGTTATCCAGGTTAAGGAAATTAAATTGCGTCCTGGTACAGATGAAGGCGACTATCAGGTAAAAGTCCGCAGCCTGATTCGCTTTCTCGAAGAGGGTGATAAAGCCAAAATCACGCTGCGTTTCCGCGGTCATAAGGATGAGAGCAGGCGCACCAGCAAATCGGTATGGAAGTGCTTAATCGCGTGAAAGACGATTTGCAAGAACTGGCAGTGGTCGAATCCTTCCCAACGAAGATCGAAGGCCGCCAGATGATCATGGTGCTCGCTCCTAAGAAGAAGAAACAGTAAGGCCTTCAAGTAGCACTGTCTGTGGAGCCTTCGGGCTTCACAGGCTTTGTTCGCCTTTGTTTCGTTTATTAACAATGCGAAGTGGAAGTTATTAAAATGCCAAAAATTAAGACCGTACGCGGTGCTGCTAAGCGCTTCAAAAAAACCGGTAAAGGTGGTTTTAAGCACAAGCACGCTAACCTGCGTCACATTCTGACCAAAAAAGCGACCAAACGTAAACGTCACCTGCGTCCGAAAGCCATGGTTTCCAAAGGCGATCTGGGCCTGGTAATCGCGTGCCTGCCGTACGCATAAGCCGTTAACGTTTTTAACTTTTTAATTAGAATATAGATACAGGAGAGCGCATATGGCTCGCGTAAAACGTGGTGTTATTGCACGTGCACATCACAAGAAAATTTTGAAACAAGCTAAAGGCTACTACGGTGCGCGTTCTCGCGTATACCGCGTTGCCTTCCAGGCTGTTATCAAAGCTGGTCAGTATGCTTACCGTGACCGTCGTCAACGTAAGCGTCAGTTCCGTCAACTGTGGATTGCGCGTATCAACGCAGCAGCACGTCAGAACGGTATTTCTTACAGCAAATTCATCAATGGCCTGAAAAAAGCCTCTGTTGAAATCAACCATAATCCTGGCTGATATCGCAGTATTCGACAAAGTAGCGTTCACCGCTCTGGTTGAAAAAGCGAAAGCAGCTCTGGCATAAGCCAGTTGAAAGAGGGAGCTAGTCTCCCTCTTTCGTTTCAACGCCATCAAAACATTGACTTTTATCGCCGTAGCCTTTTCAATAAAGGTCTTTTGAAGAGTACCAAAAGGTAACGCAAGCAATGAATGCTGCTATTTTCCGCTTCTTTTTTACTTTAGCACCTGAATCCAGGAGGCTAGCGCGTGAGAAGAGAAACGGAAAACAGCGCCTGAAAGCCTCCGGTGGACTTTTTGTATGCGCGTTTTGAAAAATAAAAAGCCTGTCTCATCAGGTGTAATTGTCGCAGCCAGACTGGACACGGCCAGCGCGGAGAAACCGGAGCGTATTTAAGTACGTGAGAATTTCGAGCACAGCCCGGGACCAAAATGGCGAGTAAAATAGCCTGATGGGATAGGCTCTAAGTCCAACGAACCAGTGTCACCACTGACACAATGAGGAAAACCATGTCACATCTCGCAGAACTGGTTGCCAGTGCGAAGGCGGCCATTAGCCAGGCGTCAGATGTTGCCGCGTTAGATAATGTGCGCGTCGAATATTTGGGGATTAAAGGGCACTTAACCCTTCAGATGACGACCCTGCGTGAGCTGCCGCCAGAAGAGCGTCCGGCAGCTGGTGCGGTTATCAACGAAGCGAAAGAGCAGGTTCAGCAGGCGCTGAATGCGCGTAAAGCGGAACTGGAAAGCGCTGCACTGAATGCGCGTCTGGCGGCGGAAACGATTGATGTCTCTCTGCCAGGTCGTCGCATTGAAAACGGCGGTCTGCATCCGGTTACCCGTACCATCGACCGTATCGAAAGTTTCTTCGGTGAGCTTGGCTTCCGTGGCAACCGGGCCGGAAATCGAAGACGATTATCATAACTTCGATGCTCTGAACATTCCTGGTCACCACCCGGCGCGCGCTGACCACAACACTTTCTGGTTTGACACTACCCGCCTGCTGCGTACCCAGACCTCTGGCGTACAGATCCGCACCATGAAAGCCCAGCAGCCACCGATTCGTATCATCGCGCCTGGCCGTGTTTATCGTAACGACTACGACCAGACTCACACGCCGATGTTCCATCAGATGGAAGGTCTGATTGTTGATACCAACATCAGCTTTACCAACCTGAAAGGCACGCTGCACGACTTCCTGCGTAACTTCTTTGAGGAAGATTTGCAGATTCGCTTCCGTCCTTCCTACTTCCCGTTTACCGAACCTTCTGCAGAAGTGGACGTCATGGGTAAAAACGGTAAATGGCTGGAAGTGCTAGGGCTGCGGGATGGTGCATCCGAACGTGTTGCGTAACGTTGGCATCGACCCGGAAGTTTACTCTGGTTTCGCCTTCGGGATGGGGATGGAGCGTCTGACTATGTTGCGTTACGGCGTCACCGACCTGCGTTCATTCTTCGAAAACGATTGTGGTTTCCTCAAACAGTTTAAATAAGGCAGGAATAGATTATGAAATTCAGTGAACTGTGGTTACGCGAATGGGTGAACCCGGCGATTGATAGCGATGCGCTGGCAAATCAAATCACTATGGCGGGCCTGGAAGTTGACGGTGTGGACCGGTTTCAGGCAGCTTCCACGGCGTGGTCGTTGGTGAAGTGGTTGAGTGTGCGCAGCATCCGAACGCTGACAAACTGCGTGTGACAAAAGTGAATGTCGGCGGCGATCGCCTGCTGGACATCGTCTGCGGTGCGCCAAACTGCCGTCAGGGCCTGCGTGTAGCGGTAGCGACCATTGGTGCTGTTCTGCCGGGTGATTTCAATTTAAAGCGGCGAAACTGCGTGGCGAACCGTCTGAAGGGATGCTGTGCTCCTTCTCTGAACTGGGCATTTCTGACGATCACAGCGGCATTATCGAACTGCCTGCGGATGCGCCGATTGGCACCGATATCCGTGAATACCTGAAACTTGATGACAACACCATCGAAATCAGCGTGACGCCAAACCGTGCCGACTGCTTAGGCATCATTGGTGTTGCGCGTGACGTTGCCGTGCTGAACCAGCTGCCGCTGGTTGGACCGGAAATCGTTCCGGTTGGTGCGACCATCGACGACACGCTGCCGATTACAGTCGAAGCGCCGGAAGCCTGCCCGCGTTATCTTGGCCGTGTGGTAAAAGGCATTAACGTTAAAGCGCCAACTCCGCTGTGGATGAAAGAAAAACTGCGTCGTTGCGGGATCCGTTCTATCGATGCAGTTGTTGACGTCACCAACTATGTGCTGCTCGAACTGGGCCAGCCGATGCACGCTTTCGATAAAGATCGCATTGAAGGCGCATTGTGGTGCGGTAGGCGAAAGAGGGCGAAACGCTGGTGCTGCTCGACGGTACTGAAGCGAAGCTGAATGCTGACACTCTGGTCATCGCCGACCACAACAAGGCGCTGGCGATGGGCGGCATCTTCGGTGGCGAACACTCTGGCGTGAATGACGAAACACAAAACGTGCTGCTGGAATGCGCGTTACTTAGCCCGCTGTCTATCACCGGTCGTGCTCGTCGTCATGGCCTGCATACCGATGCGTCTCACCGTTATGAGCGTGGCGTTGATCCGGCACTGCAGCACAAAGCGATGGAACGTGCGACCCGTCTGCTGATCGACATCTGCGGTGGTGAGGCTGGCCCGGTAATTGATATCACCAACGAAGCAACGCTGCCGAAGCGTGCAACCATCACTCTACGTCGTAGCAAACTGGATCGCCTGATCGGCCATCATATTGCGGATGAGCAGGTAACTGACATTCTGCGTCGTCTCGGCTGCGAAGTGACCGAAGGCAAAGACGAATGGCAGGCGTCGCCGAGCTGGCGTTTCGATATGGAGATTGAAGAAGATCTGGTTGAAGAAGTCGCGCGTGTTTACGGCTACAACAACATCCCGGATGAGCCGGTACAGGCAAGCCTGATTATGGGTACTCACCGTGAAGCTGACCTGTCGCTCAAGCGCGTGAAAACGCTGCTCAACGACAAAGGCTATCAGGAAGTGATCACCTACAGCTTCGTTGATCCGAAAGTGCAGCAGATGATCCATCCAGGCGTTGAAGCCTTACTGCTGCCAAGCCCGATCTCTGTTGAAATGTCAGCAATGCGTCTTTCTCTGTGGACTGGCCTGCTGGCAACCGTGGTGTACAACCAGAACCGTCAGCAGAACCGTGTGCGCATTTCTCGAAAGCGGTCTGCGTTTCGTACCAGATACTCAGGCACCGTTGGGCATTCGTCAGGATCTGATGTTAGCCGGTGTGATTTGCGGTAACCGTTTCAGGAGCACTGGAACCTGGCAAAAGAGACCGTTGATTTGTATTAGATTGAAAGGCGATCTTGAATCCGTTCTCGACCTGACCGGTAAACTGAATGAGGTTGCGTTCCGTGCAGAAGCGAATCCGGCACTGCATGCGGGGCAATCCGCAGCGATTTATCTGAAAGGTGAACGTATTGGTTTTGTTGGGGTTGTTCATCCTGAACTGGAACGTAAACTGATCTTAACGGTAAGGACACTCTGGTGTTCGAACTGGAGTGGAACAAGCTCGCAGACCGCGTGGTGCCTCAGGCGCGCGAGATTCTCGCTTCCCGGCGAACCGTCGTGACATCGCGGTGGTGGTCGCAGAAAACGTTCCCGCAGCGGATATTTTATCCGAATGTAAGAAAGTTGGCGTGAATCGAGTAAGTCGCGTAAACTTATTTGACGTGTACCGCGGTAAGGGTGTTGCGGAGGGTATAAGAGCCTCGCCATAAGCCTGATCCTGCAAGATACCAGCCGTACACTCGAAGAAGAGGAGATTGCCGCTACCGTCGCCGAATGTAGAGGCATTAAAAGAGCGATTCCAGGCATCATTGAGGGATTGAACCTATGGCGCTTACAAAAGCTGAAATGTCAGAATATCTGTTTGATAAGCTTGGGCTTAGCAAGCGGGATGTACAAAGAACTGGTTGAACTGTTTTTCGAAGAGATCCGTCGCGCTCTGGAAAACGGCGAACAGGTGAAACTCTCTGGTTTTGGTAACTTCGATCTGCGTGATAAGAATCAACGCCCGGGACGTAACCCGAAAACGGGCGAGGATATTCCCATTACAGCACGGCGCGTGGTGACCTTCAGACCCGGGCAGAAGTTAAAAAGCCGGGTCGAAAACGCTTCGCCCAAAGACGAGTAATCTGATCTAACTAAAAAGGCCGCTCTGCGGCCTTTTTTGTTTCACTGTCGAAGAGTCACCGTAAAATCGACGCCATGACACTTCAGCAGAACGGATACCATGCTGACACTTGCCCGCCAACAACAGCGACAAAATATTCGCTGGTTATTATGCCTGTCAGTTTTGATGCTGCTGGCGCTTCTCTTAAGCCTTTGCGCCGGTGAACAATGGATCTCGCCAGGTGACTGGTTTACTCCTCGTGGCGAACTGTTCGTCTGGCAAATTCGCCTGCCACGTACGCTGGCTGTATTGCTGGTTGGTGCGGCGCTGGCTATATCCGGCGCTGTAATGCAGGCGTTGTTTGAAAATCCTCTGGCAGAACCTGGACTACTTGGCGTCTCTAACGGCGCAGGCGTGGGGCTTATCGCCGCGGTATTGCTTGGGCAAGGGCAACTCCCCAACTGGGCGCTAGGGCTGTGTGCGATTGCTGGCGCGCTTATCATCACTTTAAATCTCTTTACGTTTCGCCCGTCGTCATCTTTCGACCAGTCGGTTATTGCTGGCTGGCGTTGCATTAGGGATTATCTGTAGCGCACTAATGACGTGGGCTATCTACTTTTCCACCTCAGTTGATTTGCGTCAGCTGATGTACTGGATGATGGGCGGTTTTGGCGGCGTAGACTGGCGGCAAAGCTGGCTGATGCTGGCATTGATCCCCGTGTTGTTGTGGATCTGTTGTCAGTCCAGGCCGATGAATATGTTAGCACTTGGCGAGAATGTCGGCACGGCAACTGGGTTTACCCCTGTGGTTCTGGCGCAATGTGCTGGTGGCAGCGACCGGCTGGATGGTTGGCGTCAGTGTGGCGCTGGCGGGTGCTATCGGCTTTATTGGTCTGGTAATCCCCATATTCTCCGGTTGTGTGGTTTAACCGATCATCGCGTATTACTTCCCGGCTGCGCGCTGGCAGGGGCGAGCGCATTGCTGCTGGCCGATATTGTAGCGCGCCTGGCATTAGCTGCCGCAGAGCTGCCTATTGGCGTGGTCACCGCAACGTTAGGTGCGCCGGTGTTTATCTGGTTATTGTTAAAAGCAGGACGTTAGCCGCAAAAAGACGGTCTATGATTAAAAGCTAAGATTTTTACTGACCACACCCAGGAGAAACGATGCAAGATTCCATTCTGACGACCGTAGTGAAAGATATCGACGGTGAAGTGACCACGCTGGAGAAGTTCGCCGGTAATGTGCTGTTGATTGTCAATGTCGCCTCAAAGTGTGGCTTAACGCCGCAATATGAGCAGTTGGAGAATATTCAGAAAGCCTGGGTCGATCGAGGTTTTATGGTGCTGGGATTTACCGTGCAACCAGTTTCTGGAACAAGAACCGGGCAGCGATGAAGAGATTAAAACTTACTGTACCACCACATGGGGGGTGACGTTCCCGATGTTCAGTAAGATTGAAGTTAATGGCGAAGGACGCCATCCGCTGTATCAAAAATTGATTGCCGCGGCGCCGACCGCAGTCGCGCCGGAAGAGAGCGGATTCTATGCCCGTATGGTCAGCAAAGGCCGTGCACCGCTGTACCCGGATGATATTTTATGGAATTTTGAAAAATTCCTGGTTCGCGGGACGGAAAAGTCATCCAGCGTTTTTCCCCGGATATGACGCCGGAAGATCCCATTGTGATGGAAAGCATTAAACTGGCGTTGGCAAAATAATGTCTATTGTGATGCAGTTACAAGATGTTGCGGAATCTACCCGCCTGGGGCCGCTTTCTGGCGAGGTTCGGGCTGGGGATCCTACACCTGGTGGGGCCGAATGGCGCGGGTAAGAGTACCTTACTGGCGCGAATGGCCGGAATGACCAGCGGTAAGGGAAGCATTCAGTTCGCGGGGCAACCACTGGAAGCATGGTCCGCAACAAAACTCGCGCTGCATCGCGCCTATCTTTCACAACAGCAGACGCCGCCGTTTGCAACGCCGGTCTGGCACTACCTGACACTGCATCAGCACGATAAAACGCGTACCGAACTACTGAATGATGTCGCAGGGGCGCTGGCTCTTGATGACAAACTCGGACGTAGCACCAATCAACTTTCCGGCGGTGAATGGCAACGCGTACGTCTTGCTGCGGTGGTGTTGCAAATCACACCACAAGCCAATCCCGCAGGCCAATTGCTGCTTCTTGATGAGCAATTGGAAGGCAGCCTTGGTGTCTTCAACAGATGGCGTTGAACTTCTGGGCATGTGCTGGCAAGCGCAATTGTGATGAGCGGTATCGCCATACTTCGACCATTCGTTGGCATTGGCGTGGGGTGGTTGGAAAGATAAAATCCTGGCCATGGACGCGCAAGGTGCTGGCACCAGCCAACATCAGGCCTTCGGATAAATTTTCGCCGTCTGGATATCGAAGGTCACAGAATGCTGGATTTCGACCATCTGATTCCATTAGTATCTTGAAAATCGGGTAATTACGACGCTAAATTAATGCAAGAATAAAAAACAGAGGAACCGTACGGAATGCGTTTCTGCCTTATTTTGATCAAGCACTGCTTCTGGCCGGGTGTAGCCACCATAAAGCACCGCCGCCAAATGCCAGACTTTCTGATTCGATTACCGTTCTGCCAGTTTTTGAACGACCAGCTACAAAGCTGGCATGGCACGCCGTATCGTTATGGTGGCATGACGCGGCGCGGTGTGGACTGTTCGGGATTTGTGGTTGTGACGATGCGCGATCGTTTCGATTTGCAGCTGCCCCGTGAAACCAAACAACAAGCCTCTATTGGCACGCAAATTGATAAAGACGAGTTGCTGCCAGGTGACCTGGTCTTTTTCAAAACGGGGTCCGGACAAAATGGTTTGCATGTAGGTATTTACGATACCAACAACCAATTTATCCACGCCTCTACCAGCAAGGGAGTGATGCGTTCCTCACTTGATAATGTCTATTGGCAGAAAAATTTCTGGCAGGCGAGACGAATCTAGTATGTCGAAAAATGGACGGCGATGATACATCGCAGTCCGTTTACTCCTGAATACCAGTAGTATTTTGCAGACAAAAATTCCGTAAATGGATTATTCGTTTATAATCAGGATAATCTAAAAAAAGGACCCCTGAAAAAGTGGTTAACATGGAACAAATGAAAGTTACTCCTTCTGTAATTGTTATGTCTTATGGCCTCATCCCTTTTAGCCGGATACTGAAAAACATCCTTCGAGAGGGACGGTTACCATGAAGATTTTTTTGAAGATCTTTATCATTCTGATTGCTATTTCCTGCCGATAAGAGACAACCAGCAAGTCCTTGTCGGCGTTGAGTTAATTACCCATTTCTCCAGTGAAGATCCGTACGGTTCGTATCCCGACGAGTCGGGTTATAGCGCAACTTACCGAGGAGCAACATTGGCAATTATTTTCAGAGCAGTTGGAATTACTAAAATCATGCCAACATTTTTTTATTCAACATAAACTCTTTGCCTGGCTTAATTTAACGCCACAAGTGGCTACATTATTATTAGAGAGGGATAATTACGCAGGCGAACTATTAAAATATCCGTTTATTGAACTGTTGATTAATGAGAATTACCCGCATCTCAATGAAGGAAAAGATAATCGCGGTCTTTTATCCTTATCGCAAGTGTATCCCCTTGTGTTAGGTAATTTGGGAGCAGGCAATAGCACAATGAAAGCGGTTTTTGATGGTCTTTTCACCCGCGTCATGCTGGATAAAAGTTTTATTCAGCAACAAATCACGCACCGCTCCTTCGAACCGTTTATTCGTGCGATCCAGGCGCAAATTCCCCCTTGTTGCAATTGCATCATTGCGGGAGGCATTGATACGGCAGAAATATTGGCACAGATTACCCCCTTCGATTTCCATGCTCTCTCCAGGGATGCCTGTGGCCTGCCGTTCCCATAAATCAGATAACGACGTTGGTTCAGCGATAACCCTTCTGTTTGCTGGTGTTTAAGACGGAGTAACCGTCTACACTATCAAACAGGAATTATGACCCTGTCTTTTGTTACCCGCTGGCGCGATGAATTGCCAGAAACCTATACAGCACTTTCCCCTACGCCTTTAAATAATGCCCGGCTGATTTGGCATAATACCGAACTGGCTAACACGCTGAGTATTCCATCGTCGCTGTTTAAAAATGGCGCAGGTGTCTGGGGCGGCGAAGCCCTACTGCCTGGTATGTCACCACTGGCGCAGGTTTACAGTGGTCATCAGTTCGGCGTCTGGGCGGGCCAACTGGGTGATGGGCGCGGCATTTTACTCGGCGAACAACTGCTTGCTGATGGCACTACAATGGACTGGCATCTGAAAGGTGCTGGCCTGACGCCTTATTCGCGAATGGGTGATGGACGGGCGGTTTTACGTTCGACGATACGAGAAAGTCTCGCCAGTGAGGCGATGCATTATCTGGGCATTCCGACGACCCGCGCGTTAAGTATCGTCACCAGCGATTCGCCAGTGTATCGGGAAACGGCGGAGCCAGGCGCGATGCTGATGCGTGTGGCACCAAGTCATCTGCGCTTTGGTCATTTCGAACATTTTTACTACCGCCGCGAGTCGGAAAAGGTTCGTCAGTTAGCTGACTTTGCTATTCGTCATTACTGGTCACATCTTGCAGATGATGAGGACAAATACCGTCTCTGGTTTAGCGATGTTGTCGCACGTACCGCGTCGTTAATTGCCCAATGGCAGACGGTCGGCTTTGCTCATGGGGTGATGAATACCGACAACATGTCGCTGCTGGGGCTGACGCTTGATTACGGGCCGTTTGGTTTTCTTGATGATTACGAACCCGGTTTTATTTGTAATCACTCGGATCATCAAGGGCGTTACAGCTTTGATAATCGACCTGCCGTCGCGTTGTGGAATTTACAGCGTCTGGCGCAGAACATCTGTCGCCATTTGTTGCCGTAGATGCCCTGAATGAGGCCCTGGACAGCTATCAGCAGGTTTTGTTGACGCATTATGGAGAACGGATGCGGCAGAAACTGGGCTTCATGACGGAGCAAAAAGAGGATAACGCGCTACTGAATGAATTATTCAGTCTGATGGCGCGAGAGCGCAGCGATTATACCCGCACATTCCGCATGCTGAGTCTGACCGAGCAGCACAGCGCGGCGTCACCGCTACGTGATGAGTTTATTGATCGTGCGGCATTTGATGACTGGTTTGCCCGTTATCGGGGGCGTTTGCAACAAGACGAGGTTAGCGATAGTGAGCGTCAGCAACTGATGCAAAGCGTTAACCCCGCTCTGGTATTGCGCAACTGGTTGGCGCAACGGGCGATTGAAGCGGCAGAAAAGGGTGATATGACGGAATTGCACCGCCTGCATGAGGCGTTGCGAAATCCTTTCAGCGACAGAGATGATGACTATGTCAGTCGTCCACCTGACTGGGGTAAACGGCTGGAAGTCAGCTGCTCGAGTTAAAGGCTACTTGGTCAACAGCAGCTTGCAGGCCTCGTTTTACGGAGCAGATATTCTTCCGTCATGATCGATAATCAGTTTGCCATCCGGACCTAACAGTGTCTGGCTGGAAATTCGCCCGAATAGGCTGCGGGGAAGCGGTCTTGTGATTGGCATCCGTTTCAGGCGTGAGTTTTCTGCTATCCGTATAACGCATAAAAATTAATAATAATTGATATAACAATGATTCTTATTATCAATATTATGGCTGACCAGAGCAAGCAGTAATTTGTTGAGAAGACAACAAGTTGCGCAGGAAATCCCCATTCCGTCAGGAATGGGCACGCATTCAGAAGCGGGTATCTACCGCAGAGGCGAGTTTTTCGACCAGGCGTTCGGTATCCTCCCAGCCCAGACACGGGTCGGTAATGGATTGACCGTAAGTGAGCGGCTGACTGCCGACGATTTTTTGCGTTCCTTCGCGCAGGAAACTTTCCGCCATAATTCCAGCAATCGCCGTAGAGCCATTGCGGATTTGCTGACAAATATCCTCACAAACTTCTAACTGGCGACGGTGCTGCTTCTGGCAGTTACCGTGGCTGG
+
?@ADA;;;,*(('&')((''**117;;;?@897,886:ACDEFACDGJIJJHIJJJGJJJIGJJJJJJIHJJJGHIJEHCCCJIGJHIJJJIGJJJJIJFB;899=::9;<JJJJDJ;:322423AE6666CJJJJJHHJJIJJJJJJJJJJHFDCFJJE?<;<=89;BJ>>?DJJ?=>DEBJHJJJIJJJIJJJGJJJJJFCFCJCCGDFHJJJJHGIJJFEJBC>=(&'&(&%&&',,/*''>AG???AJHDHGHACDJJJIJGJJFFEGEHEEDFA>=>=@=5888<;@D64301,+)))-//44713>?CJ@@C?A@=<<AFGFFDJHJJJIHHGFJIJHJIJJIJJJJIJGJJIJJJIJIJFCFJGHJGJJJIJGJHEFDHFJJJIIIIGDAG:ADFJHJGJJCC>7=81(80+,)***)*+,.+++*+((**6>DIIJFG@;:5,8@AGJJDCHJE32212()++((()5==JJHJJEJJJFGIHJJGGEHFJJJJHH?>>,,*)&&%%%EJFGJJJJJJFE9@?93DA@B5***))&''&$$$'''))))''(*+376667:JIFEGEDJJJJJJJJJJJIJIHJJJJJJJJJGJJJHJABGJJJJJJJJEJIGB;222/1?><123///0@>8788BAADEGEDEB83--,:<=5423JF@@@>@D=>?DBEI>>HJABJJGJIJJJHHGJHJGJJJFJJJJJJJJJJJFJJIIJJJ@77>CEJGJGHHJJGJHJIEEFEEE?J4444=8101611226EJJJDD===>IHJJJJGJIIGJJJJJHHG544FGDGGGHJJJGJJJHIGJJJJJIJJIJJHHIHGJCDAJJJJJJJHHJJJJJHHJJJHJHGIHJJJJJJJJIJHJFFFIJJJJJJJHFC:;979A999JJJHICGFFGJJHJIJHJGGGHJJHEJJJGJJHFFHFGJJJJHJIJJJCDEJEC6566IJJJGEAGDJ9999JJJIIGJJHEJJHJHJIJJJJJJJJJGJJIJJJJJIJCB<CJJABA>GEBACCEJ5333,,+,003JJ?(())77@DJJ<;;;ACBJGGJFJJHJFJJJJJGJGJJJJJJ6665:/0<=JGJIJJJJJJJJJJJJIIFJJJGGJIFJIJHIIJJJJJHFJEDFEEGDDGD9999FFCEFFH=6666FFJE@CFA?A@GD888/***,.,,./03:8:HFJJJJIGJHJIHJJJHJJJGFEHJGJEHGHJJJJHJJJJHIHJJJIJJJJJJIFFFEIDJI>?;<?;;;BADJHGJJJJGJEHHHJJJHJJJJJJHFJJJHJJAEHJJJJJJIF/----.AB@8*('(-**)*-.JAJIJGHHJJHJJJJJJJJJJGFGFJIJJJJJJJJIJGGEHE555ACCJFEHIJGJJEJJJHDFFJHGGEFEJJGGFFF><;:?<76217==4---333678=9CBB<8@?AEDBBDCJD98-+**+(&&)),:=A>>=>DACFDIIJJJFJIJJJJJJJGJJJJJJJHJJGIHHGAFJBHGGJIJJJHJJJFJJIJJADAEJJJIJGJGJJJJJCACC;8.;9=F;777G=@A2224FEDA==;>FBEBCIBAAAEJJB?>BA>=74HJEEFCF?>:+**))(+./:?<444)(')*41-)))00>=<=@EJGJCB@@@3332<::=AHJIDCFEJHECGIJJJJJJJJIHHJIJHJIIJHJIHJJHGJJJIJIJJGJGJIJFCEIEJF?.++.1.,,--/14:<<==DDGJJGHJHJJJJIJJJJHJJHECFGEH222?DDCE5555;98FJHECCFHEFJJGJG>===G@@>=<=CCGJJJGGGJJJJHJIJEIJJJJJJHJB??>@ABDJJJHJIJJJJJJJJJJBB@AIJJJHGJJJJJJJJJGJJGHJJIJJJGJJJECCCGJJJJJGJJJJJJJDG@@A<<:(''(,,,/73367BBE>=<>AA=/*''&&$$#&)++,6>7777JIGCGJBBADHGJDCBJHJJJJGJJJJJJJIJJEJCCFJDE><;<GJJJIJIJJFJGJIJJJHJJFDBB0001J>>>@JJJGHIJJFJFFFJJJJJJJEDFEIIJJJJGGJJGFJIJHGFHJJJJJIJIJJJJGJJJJJGJJGJJJJJFIJJIJFJJJJIHJJJJJJJJJJJJJHJJJJGJIJJIJJJJ@JJJJJJEJHJJIJJFAJGJJIJJDDEEJJJFHJHGJJHJJIJJE@ABFIGGB@A@@BDJJFIDFI?@=2.)+*++0B,,,.CJJJGEFJJJJ8889HJJGIJJJJJFJFJGIJIJJJIJJJHJGJJEGA?@377JFHJJIGJJHJJGJJJJJJIJGJJH'''':89>9>AAJHEEDJ???::;75BHFHJHJJCCCBJIDFJFFDECCDJDC=>;;>>@JJJFJIIJJJJJIJJJHGHJJJJJIJ::99@@AIJGJJJJJJJJHFJHHHJFBCCCJHCDDJGJIJEJJFFFJJGCDEEJJHEJJGJHJIJJJGJIJFFJJBDFEGJJHHJJJHGJJHHEJJIHFEIJJIHJJGIJJJIHJJJJJIDGJJJHJIJJFJJAAAAJGJJJJJFJJJJJGJJFFJJHJJFC;52/,,,08:<89992A3@FFJFEJJEDIJFGC=EBCFJ633;;=BE<=@D@AJHFJJJJHJJJJJEFIJDIJJJHHGFJJJIIJJJHJJGJJGF;)(()AJJHCJEBFJGHJI==><>>BBHJJJHJDDDBFGACC?@BBJJFFEJJJJIJJJJGIJJJJJJHJJJBCCDF9888GJAACDF>1000689::0-.=>@BBIFFJJJJJEJGJHJJJJ@@?@ICCIIJB@@BBEF7(''+,)%&'%%%(()-:3<;BCHJJJJHHJ?@?A=<;<A@?A=>=@;;@A????JJJHJJIJJIJJJIJJJIJJHJJCEJJIHJJJJHJEEDD@A@CDJJIJJJJJJJJJFJFHJEJJFCA;;<>BAABIJEJCJBC>;HFGJJDDCCG.,,+/$$$$&),+,+'''((1/----=6BGGJJJJHGJJDGEHGJJJJJJJJHJJJJJJJIHHGJJGJJIJJIJIJJJJGJHHJFJJJIJJHJJIJJJIEIJJJJG?=>?CDDDFEFHEJJHFJIGJJJJ????JJJGJJJHJFGJJJJJJJJGJJFHFHHFFHGGHJJJHJHJIJHJJJJJIJJJFIJJJJJJJJJJHGJJC8878A5)(%+,)4<DJHGGJEGJJJJIJFGJJJIJJIGEJIHJJJGJGGJJJJA::C??>E6EJHJIJGE@?@A32221///3//1<3333DCJJJJJIJJB@@AJEIEAB?'+?@FJCAGCFCHABBAJI@@A?>>A>HGEJGHJJJBBAFGGG==>HFJJIJHJJJGFIJEFHHJJJJJJJJJFJJJJIJIJJJJEJEGJJEC>?AAHFHJJJFJGJJJHJHJAEBADJEEJFJJJIGHJIJJJEJEJHHJEFH6553+***,7778;;<B@A?@=BIJJGJJJIGJIJIJGFFEJGFEIJJGJGFJJJJIFCEDBBCDJJE6//9:HDEEJA=4.GGJHEFIJJ3EHJIGJJJIFHHJHJJJIEJHHJJHJHJJJJJHDHGHHJJJJJJJIGGJAEHED?DEICFEEIIJGHJEDHECF?FJFGJB9999JGJGJJHIFEDABCDJHJJJJIGGJHJJHJJJIJJJJJJJIJJJJJJJJJJEJJIJJIHGIFG>;;;=>69511?@::;;FG=>6''''57<=>??JJJICCAD*)))ADBEGCJJFGGBDCBGGJGFJJG6221-.-''''58@DFGJHJHJJJJHJJJJJJHJJJJGJJJJJEFDFJIGJJJJIFGJIJJJJIFJJHHJJJJIJHEGBB.-.=AIGJIDDJ988,,,,-.=ACGEJJJJJJJJIJJIJJJFJFJGJJJI@?>>?DAJ445012;+ABAJGJJJJJGJJIIJ<;:=FIGFJJJFJJIJJJJJJHJEJJGJHEG7772-'('(1.088>CBC>>??BBFJJHJI0002=;;DCECEHFJJJGEGGJEHEGFJJJFFFJH////2----.7778EJ?7BBJHJHJFHJJJJJHFJGEJJGJJFGFIJJJGIIJJJJHJ5557;==F6556EE<>:589611243,,-++++,?EBBBDJJJJJGJJHJJJFJ:986'&')-56?>>>GJGJJJJJGJIIJHIIEEIFFJGHDEJIFJJJJJGIHJJJIJJJJJHHJIJHJJJIHEJDHFEJIEBDDGJGIHJJJHJ7665)(%%&/79:787778GF><>>>>J>;>CCC?;<?C;60112833453;?FIEB=8//>J;<;<@A@AGFJGFJCEECHJJJCD<8IIJIFFGJEFFBC>>@AEDCCGGFEDCBC?AAJJCAABJIGFFIGJJHIJJFIJHJJJJIGEJIBDABJFJFJHIGJGA@/.22:><=?GHJJJHJJJHJGJFGJEJJFJJJGJJJJJGCAAB6555EEFGHJJIJHJI999:34++C;?;96667DFDDJIJJFGJ<((((A@BHE>>>JG>>==;00?>AAIHJJGJJFFJFJJFJJGJJFHEJCA?><<B@A::;;JEEEFJJHCBC++)))),''%'&)&&..476ABDJJJJJHJHJJFGEJGCBA0(')*+78GJFIIFJJIIDA@:6887898632.***6:;5484/12-69G>>>8882336=F?A>@JHGIDJFHFEFEJBADCAABGFDFIHC677*)('%%'*)())6A999:JCJ)))BB<<666,+*&&%(2-..06*%&)4*AACHHDFJJGIC79::?FFDJJJJIJEHJGHJFBJJIJJJJHJIJJJJEFHJ.--->C>GFEEJJIHJ=;;;<GBAC(((-1'%$%%%*AC6666HJGJGFEJE=<==JEHFJJJJJGJIJJJIJIHJJJJJJJJFIJJGJJHJJHHJFJDJFEJJFFDBBA?=765+)(-2/&(1..0'&%%$$$$%)->CEJJJIBABBJHJJJJJJJJJJJJJJFEDJJJJJFJJG7777E>89?==>AJJJ9554220489?BG><C=HJIJHJJJJDIEJGJJJJJJJJJJIJJGJJIJEBCEGJJHFGEJFCFIJHJJJJJJJJJGJEIGIHJEIJHIFJJDDJGGJIJ4444?9889***/2222;8:?@EDBBDBBJJJJFHGG7--+,:;>7:<610/---,,.2.,(()+'+'&&'..?DCIDIGHHJ@@??JDHGJIJJJHE.(*FDGJFHGDDB<<=>FJFJJFFB@@AJJJ7779;<..,,/0))))7>68;CJFJFFGGHJHCCC6555JJJJGJJJGIJJJJEIJJIJJHGHJJFEJFJJJEEDFHHJJIED@@@DFHJFEBBJFGE=:855<6BF@><<<856:DFEBEE200030././)((%%0C???JJFHIGJJJJJJFFBJ6((2,('())766=CHHJHG=>GEIJJJFEE7778>?>AGFGJJGJJJJJJHHJJJFCGIEEEG9999JGJJJJJJHJGGHDBJGJHFJC@FJGFBEBAE=;,,,AAJ@@BJJJJJECDGE8763DCAEFJFJJEJHGGJJJJJJJJJE:76767:98EFCHDFF@?=89=JF@BA@DHGJ9444HJEB@?>>;;FJJJJJHCCDDFJJEJIJHGJA@AAJJJJJHHGJJJJJJHJHJJJBJJGJ=-++33?DJJJJHHHJFIJJJHJJJJHJJJG4333JFJHJJGIGJFECCF@8776-,+,.-,'(()-.-+((**200-,,,8000ABBFIJIIDJIJJ?11/5EJFJGJHHFHJJFHFFJJIJGJHJACBJJJJJGJJJ??9944..,*-533243)))=;;<AJHEJ/...///0000FGGJJJICAED@9999@@@A>++,JJJJJGJJDJ;88<AGJJFHIIJGGGGJJJJJJGIGIEJJJJJJJJJ2222?JJJGFJHJIJJGJJEFDJJJHJJJJFIJJHJJIJJHHJGFJHGGDDC@A>;87----ECBCBHJJFJEAGJGEEBC89::9;JJJJJJJJJJJJJJIEJJHJJJGJJDFFIJGHDC@@EHJIGGHGJHEJIJJHJGJCB=3333@CCEDHHJJJIJJJHJHJJJJJJIJCHCHJJHJJE<=G=;;9:C=>0/---2+++')+)*89,:899CEJJJEDHGHJJJJJGJJJGJJHJJJJIJHEFEJJJEFJJJIJJFFJCJ>>0**+3(4+'(*--3..>AIHCEDDJACBBJDEFFEGC20/089=<?A7@IEJHIJGGHJJJJJJJHJIEEJJHDJC@??DEGJJJJIIGEIGJHJ:9:;;;7766=@AACGJFHJFHHJIJHJJFIHIJJJJJEECCCEDAA@@JFCGCDJBB>=>>EDBBF@A:99;>B?JJIJEFHHJJJJJJJI;;;4444*+,/.,/*+((((**))(*13::<<;>>JD4332=>??>??@@AEEFJJJJJJJJJIJJIJJJJJJGJJHGJGGJGJJJJJJJJJJJIJJJJJJJJJJA>;:9BAGECBCCIEGJJGJIJJ9989JJJJ(((*@CHFJFJJJFJJJJJJJJGJ>?>?FDHFB5555EB:9:9BAEF>>>><I@>IGJJGGJJJJJJHHIJGJJHJJJJJJJHGJJEHJIJJJGEFC@;;<444>JJJACJHC89888CGFJJGIIHGJJIGEJGEGJIJGHHIJJJGJIEJIJJJJHEJFJJJ;;4--.07/--/7566JJHEJIJJJJJGJJJJJJFJJGGHGGFCBEIJFFA>88JJJHJGJJHJJGJJJJ;;B?<655A?>@?@JIJGJJEHAFJIIGJJIGDDDJB?AAA?@@=BIFGJGJJHGJJJHHJGGJJJJHHJJJIFJJIJHJJJJHHJJJGGJCJJGJJFJJJJJJHIGJJJJJEJHJJGCEEJHDHHJJDEC?@9799>IJJIJJJGJJJIJBECBHGHHCA=;41,,--;8863/*&''&'.7<@JJJE@EJFJCBBAA>ACHJJJIJJHJJJECDBFB<..../EIHACBDA@;98688955G9876>=ADBDJJJHJHJBC@>=A?=JJDJJJHJJFHJJJJIJJIGJCJDGJGEEDA@@=A926:;FJJJJJJJJHGJJJIJFHHEF,,,*++,31./.--0327344@B95676@JJJIGJJHEIJJJGE/---A;9:>CCFHEJJJHJH>;<@EJJJJJC@@?JHDDEEJJHGCDCCFEJIJJJJDDEJJJJIJJHJFJJJGJGCF@5FCGJHJIJHIJJFJJGJJJIJDJGIJJJHEB@5422(''')%%&)()+:==@??DJGJJJJJJDDI<;878GCEJJ632227**7:;888BB?EHGGJJJJDFJJJHJJJJJJJJFJJIHJJJIJJJJJJJJJJIGFJJJJIJIJIBA==<?JDGJJJJHJJJECJGEGJJJJJJJJJJJJGJ@??@IJEGGHHJJIJJA''':99993.*+))'&%&23=>FFGGIC6.0/,-444<477<JIEHJJJIFFJJJJJJJJJEADCDJIFEGIJF>===AIJJEFHJGJFHHIJHEJHJIEJ==>:<<JJEJFJIJJJJJJJJJJFJGJJGJHHEGHJJJJHGJJJJJJJJJIGEJJJGJJGHBA@@JIGHGJJFHJJGJJJJJJJJEJHJHJJECFFHJJJJJJHHIIIJJIJGJJJHJJHHJJFIJJGJJJGJFGJHHJFCCEJ>9888CEJJFJJHGFFEGJJIHJJJEFDCAD=DJFJGCEDDJJJJJIGHJJJJEEBCEFDHHJGGIJJJJHGIJJGJGHJA??=?--,+,,,/645:9;JIJJJHFEEDGGJJJJHHJJJHIJIEGF@?>21//32<@@A@=;<=?FB@A?;;8.-,&%$#$%'&%##%%&%$$$$$%%%&&('&&%%%''%$$$$%%$$###$&%%(%$###$%%$$$$&%$##$$%$%&&%&&%&%$$%$$$%$$$&'&%$$%%%$$$#$$%%$#%&&'%%%$#%$##$%%$%$$$#$$%''%&###$$$$$##$%%$$$$$$%%&$#$((%$$####%&$$$%&'(&&###+*/0,&')&-*+**0//,,.4669:DIIHHJHEEFGJJIJIIFEDEH@<:0''5;5ADFJJHDDFBHF,5,,GHJGGFBA@@JJ===''';IEBAA@@::;<FGEGHJJIJJJFJGJJJJJJJJJJJJJJJIJIJJHGJJHIGJIHJHJHHIJJGCDB12211---1)%&'(6:97888;=BJJDEEFJFEJEJHJJJJCADCFIEHEJJ@?@CJJEHJJJGJJJJJJIGEGGJHJDJCCA,==---.E/---.,5---.555;<BCBJJJEFJHJDBEBJ>>==ICDDDGJGJJHJHIJJHGGJIJEFHGJJHEJJ?>=<B7.--17.,''((?DCGBJJGJIJJJJJEGIHJJEA>>C22232003<DFEDCIJJFEJJHIJJGJJJFJIJJIJJIIIJJJJGJGJJJJGIFGJHEJJFJJJJJGJFGIJJJFEEF2010/.//)))*?ACCFJJJ?@@JJFGHJGDG1622BCEJIJGIJJJIGGJE@CDJJHJHIFGGJJJJFGJ@???HHJJJJJIGJJGCEFAJ@<>6EGHIEJJJFJGFHJHJHEJJ?IHJHIJJHJJJJJJGHGIJGJJFJGJIGHHJJIHJJHGJH?8789=CDDCGHJJJJJJHCDEJJJJ@IC@776((('--++)))''%%$%&&%%(+120115'(149.))**@@@878==;<==EEDJJJFIGJJGJGIJIJJGIJJJJJIGHJJGJEJJDJJJ000.00032:>DCJJIHGFJFJIIJJGGIJJIJJJJJFHJEJHHCDBCAEA@@@::::EIJJJJHJJJJJEJEJGJGJJJHEJEIFIJJHJJJJIJJJIJJFFJA?ABEEJJFFHIFEFCBDJFJJFJGFFHGIEDJJ??>?JD>DFGIB5)('(%%/16;BJHHJJJJJJJJJHJEEFD=9(&&%%%&'',356A@BAEDGGGGGIJJGJJFABEJFB<<=>BCCEEJFJBCBDIJJGJ7776;932222016:<<;>:56;???FIFFCHJJ>==>HHIH;;<<@7778>;>=:DCJIIIGIIGIGGIIJHJHHCG;;;;BJJGJJJIJIGJGJJHEIGJJJJHEJIJHHJJJJJJJJJIJJJJJIGGDEEGJJIJJHJFJJJJJJJJFJJJJHJGJJJJHHJJGIF:98884242<=5<<>JJGJJJJGJJHIFG@BJJHJGJJJJHJJJJHJHJJJJJJIJJIJJJJJFGIEJJCJJDGEJIGIHJJGFJJJJHJJJJJJJHGJJHJJJH@@ABFEJHDBACABAIGCBEAJIGJFEHFJGFFAEJJJG@AJJFCHDJJJJJJJJJJJJJHJJHGJHHJIEFFJDHJHJJJIIJJGJEGD8775555IH77DGGEJHJJGHGJJJJJGIJJJJJJJHJJIJJGCCAD>??AFJEHFGFBFHF?FI=@BBJGJEJJJJJJJJJECDFF97<=?DF;;:8:,5?=FFHBDJJJJHFJJIJJFJJJJJJJJJJJGJGJHJGHEBBA@@0)(('''''BDJJJHFIJEEEBED;55:;CCE;2CJFJ>;.J@;;>GJJI=;<;AJBBDEJJJHFGDEJIHJHEFHGGJJHCIJJEGHGJJFHJHJEIIFGHJFJJJJJJJGHGGJJJIJ?93B;2005,++*%&&&'')))0100222//125750/+%%%'/0>ABEIFGIHECCGJEJJJHJHJJIHJJHFA@@ACFFHFHJJIJJDJFJJGGJ?>?@ICJIHGFHJJJJJJHHHIJJIJJIJJJIFGJJHJIJJJJJJJJJJHEFFJGJJJHGJFFGHIGBABCJJHJJJJJJJJJJFJ>HEJJJJJHIFJIFJJFIJHJGEGJHDDFEJFGJJIJJJJJJHJJJGIJJHJJJJGJJJJJJJJJJJJHGH?@@AIJ@??@FIGGFGGEHGBA?@HECCFIEEEEF99:GIJHEJJJJJJHJJJJJJJJIJHJJIGJJIGHIJDGDCIJGJJJJJJJGGJHJJJJJJJJIJGJJGJJIIJJIJIJGHGGJHJJHGJJIIJIJJJJHGGFJIJJIGJJHHJJJIGHJJJJA;514)>BCIIJJJJJHFJJJJJJJEEEJHHJHJJJCCJGH:::;J?>=>BF55559477++++FBCAJFFHJCAA@IGHJIEJFGCB=;<<CCFDCCDBCCCJFIEHJJHGGJFED9333GEEJJJGGEJJJJJIGJJIJJJFJFJJJJFJJEHGJJJGJGJJEI?7778ID?@AFJHGJJIHIHJJJJJJJIFEJJBAEHJIJHFIGEEIJIFJJJEJJJJJJJIJJHJJJJJJJJJJJJJHJJIJJJIIIIIJJJHEGE4446<=<<:C@?JFEJFJJ?@?>4-,,,,67<947/-,47))+,2-3330//0IJJJJGJHFFEHIJJJJJHJJIGFCBDJJJGHGJDEFJJJGJJJGDJHAA@A???JJJEIGJJIJF<:333554434.///CJEJB@CGJJJJJIJHIJJGGJDFIJJJJJGJJJJJJHJJJJHCCEDD83339111)(((=E4444@AJJJJJHJJJHJJGGIJJEHC/((()67:;;;=HHHGJJJJDHHJGJEGDGJ=>=<ABG=J+)((*12*&&'-002=FDCBGGGGFIJJIJFJFJJJJJJJJHFFEJJFHJJJHGJJJJJJJJJJGGHHJJDB>?@JJHJGIIJJJJJJJJJJJIJJJIJJIGHFJDJJIJIJFJIEJEFFHGABBJJJGGJJJJJFJGJJHIEJJJJJJJIJJJJHJGEECBCBD>;<?E.,,1+.==>BDCHFGFFCB9FIJJGEAA=AEJHJJJJIJJGJJJJIJHJJHHFIJJJHJJJIHCFJJJJJIFJEJJJIJHHJG2/J?EJ>HFIJJGGGJJJEJIJJJJJJFFHDDJGFGE?FD<D+)))GJJECBBGB?>>BHJHEFHHGJIDGJIJHJJJIJJJFJJJJGIIJJJGGJJJEJJIJJJJIJIJJJGFJJEJIJGJHFJJAA@BJGJJHJJIHJJFJJIJIJGHJHHJFHFJFJIJJJJBJJJGIHJJJJIJJIJHIJJJJJGJJGGGJJHJJJJFJIJEDEEEEJJJGJCBIGGJJJJJJIIDHJJJJGJJJC?@ADJJJIGJGJGF<:21189DCCDHFFGJJJJIHHIJDJHJHJEJJJJ@GJJIGJFGFE>>><999:<<;;;<763))0%'9&%%%53****,DCACCJEAB==;**%'((456=>?=>=BBBJFJJJJFJGJIHJJFEJHIJJJGJJJJGHJJEJJJDGFGH;<<3/=>?IJJJJJJJJJJJJHHJJF2222DDJCEDEJFIJJJHIJJEDGJHJIJJGIJJB@DDJFHHGJHJJJGHJJJGJJJJJJHJJJJJJJIJJJIJJJJJIJIJJIJIGJJEJHHFIJEJJ8889GJJIFHIHHJGGFJGFFEJHJHJJHJJJJJHJIJGE?@@00/0:470.,,++-0)(&'))20..>DJIHJJIJACCB9998DCGIJJJJHJJIJJJHHJFDFFJHJJIJJIFFH9HCHFEGIHEJJGJJJGEFGDDBCI@BB9HEFHFIFGJFDDDJB@@AEJJIHHJJJJIJJIJFJJIGGJJJJJJIGFFIJHJHGFGIFJJJGJJF;:;?JIDDHJCDJEJJ???:(((4<?AEDCFFEJFJEGJJFFDDFBHCFJJJJJJJHJHJEJFDC=?@EEGJJJJJJJJJJJJJJJHGJIJIJJGJJJDHEHHJJFFFHJJHJDBBCDCE>?>>>>-&
@Li_n2g_4_plaTL097-2_318
TTGATCCTCTTCACTTAATGTGGCTAGCGCCAGCCGTTGACCTGCCGCCAGGTAGAGCGTGCTTTCACTGCCCTGCATTTGATAACCCTGCCGAACAGAACGATCGGCTGTTTGCCACTGGCATCAACGACGGTGAGATCAATTCCAGTTCACGGTAGCCAGCTCGCCTATGTGAGAAGTTTTGAAAGGATAAATATGTGCGCCATTAGTAACTGAAGTAGCGGCCTGACTTTCCAGCTCATGCGCCGCGTTGTCATCCATTTTTATTTCTGGCGGAAAATGGGCAATGCCTTTATGACAATCGATACAGGTTTCGCTGTCCTTTTGTGCTTTGTTATGCATTTTCTGCGCAGATTCACTTTGCGAGGCAATATCCATGGCATCCAAAAAAATGGCAACTACGGCACGTTGCAGAGTCAGTGGCTTTTAATTCTTTCCATACTGTTTCGGCCATTTCCTGGCGATGAGCTTCGAACTTATCGTCACTGTCTATTTTGCCGCTAACAAATTCATGATAAATATCTTTAGATGCCTTTAATCTAGCAAATAAATAATCCATCCCTGACTTTGGAATATGGCAATCGGCACATTCCGCACGTATCCCTTTCTGGTTCGAAAAGTGGACAGTTCCCTGATATTCCTCAAAAGGTTTACTCATCGAGTGGCAGGAAAGGCAAAATGCTGTATCCGACGTTTTATGTAAGACTTTTTGCGCCAGCAATAACCCGCCGCCACCAACCACAACCGCTATCAGCAAAAACAATAACCCAATGCGTTTTTTCCCTCACATAGATTCCTCTAATTAAATTACTGGACACCGAAATCATTGTATAATTAAATATACAACGAATTAACCGCTTGCATAATTAGGCACAACACTGCCTGAAACAATCGATAAAGAATATGATTTATTACAATGTAATCATTAATTGCTAAGGAATAACCCAGTTGCTATTTAGAATATATATTTATCAGTTTTAGTAATTTAAATCCCATAATTAATGTGAATATATACAATATTTTTAGCACAACGCTATGCGCACTGTCACCCGCTCAACAGATCACGGTTATCGTTCGTTTTTTATCTGTTCAGGGATAAAAAAGGCCCCTGTTGAAATTGCAGGGGCCTGGTACGAGCAAGCGTAGTATTGGGCGACATGATGCAACGGTAAAAATCATTTGGCCTGATGGCGTTCAATGATTCCTTTCATTTCAGCAACCGCCGCCCCGTCTACGATATAACGCGAATACTCGTCCGCGTGTTCATCTGATGACATGGACAATCCTTGATTACGATAACGCATCGGTGAGGCTTGCCACGCTCCCGCGGAGCTATGGACTTCCAGCACTCCGGCATCGAGGAAGTGGTGCAGGTTTTCTGCACGGACTCCTGCTCCGGCCATAATGATTGGAGCATCACGATGGGCAATAAGTTCCATAATTTTTGATAAACCTTGCAGTGCGTCTGATTTTTGCCCTGATGTCAGTACCCGGGCAATGCCCAATTCCGCAAGATTACTGAGTGTATATAAAGGGTTAGCGCACATATCGAAGGCGCGATGAAAAGTCACTGCCAGCGGACCGGCAGCAGCCATTATTTTTTCCATTCGTGGCATATCGACATTCCCGTCAACATCGAGAACGCCCGTCACCAGTCCAGGAAAACCTAATTCGCGGACCGTGCGCACATCCTCAAGAATGGCGGCAAACTCACCGTCGCTGTAGCAAAAATCACCACCGCGTGGGCGAATTATCGGATGCACGGGATCGTCACCCGCTGGCGCACGGATTTCAGTACACCCAACGACGGCATTAAGCCCCTCTTTTGGGGCTGCGCATAATTCAACTCTGTCTGCGCCGTTTTGCTGCGCCGTTAGTGCACATTCCATGCTGTAACAGCAAATTTCCAGTAATGCCATTTTTACTCCTTAATTACGCCGACTGCTCGCTGGCAACGATCTCTTCAATGGACCACGGATGAAACTTAATAGTTGTTTTGCCATCGGTGACCGCCAGCGTCGGATTCGGTAATCGCTCATGCTCACCTTTTGGCGAACTGGTTTTCACTGAGATCCCCGGTAGGCTGAGTCCTTCATCAGAAAGCAATGCCAGCGCACGGGCATTCAGCGTTCTGGATCACCCGGCAGAACGATTTCAATATGTTCCCAACCTTCGTGTGGGTAACGTTTTTCCCCGGGCCACGGTAGCTCCACAATAGAAAACTGCCAGTGCGCAACCTGTACCGGTTCATGCGATTTAAACAGACAAATCGGTCTGCCATTGATCATATTTTCTGACAAAAGCTCGCCACACTGTTCAAACCCGCGACGCCAGCGTTCAGCAGTGGCGTTTTGATGGCAACGCAAAGAAATGTGATCGGCAGTCAGCGGAGTGATATTCAACCCCAGACGGCGGGAAAGTTCATCTAATGCGTGGATAAATCGCGGTAAATCCGATGCAATATCCTGCAGCTCGTCGATAGATTGCCAGTTCGCCATAATCACTCTTCGTCTTTCAGTAAAAGCGTTAATTTACCCTGTTGCCCTGTGCCAACCAACCGCTGATTTCACGCCGCTTCTGATGCAATAGTGAAAACGGCAATACGCCACGCGCACGTTGCTGACGAAAACAGCCATTTGCAGTATACTCCCGCCCTAATTTCTTTAACTGGTGCGGGCAATTATACTAGCTTCATCAATGTAAGGTATTCCGGTGAATATTCAGGCTCTTCTCTCAGAAAAAGTCCGTCAGGCCATGATTGCGGCAGGCGCGCCTGCGGATTGCGAACCGCAGGTTCGTCAGTCAGCAAAAGTTCAGTTCGGCGACTATCAGGCTAACGGCATGATGGCAGTTGCTAAAAAACTGGGTATGGCACCGCGACAATTAGCAGAGCAGGTGCTGACTCATCTGGATCTTAACGGTATCGCCAGCAAAGTTGAGATCGCCGGTCCAGGCTTTATCAACATTTTCCTTGATCCGGCATTCCTGGCTGAACATGTTCAGCAGGCGCTGAGCATCCGATCGTCTCGGTGTTGCTACGCCAGAAAAACAGACCATTGTGGTTGACTACTCTGCGCCAAACGTGGCGAAAAAGAGATGCATGTCGGTCACCTGCGCTCTACCATTATTGGTGACGCAGCAGTGCGTACTCTGGAGTTCCTCGGTCACAAAGTGATTCGCGCAAACCACGTCGGCGACTGGGGCACTCAGTTCGGTATGCTGATTGCATGGCTGGAAAAGCAGCAGCAGGAAAACGCCGGTGAAATGGAGCTGGCTGACCTTGAAGGTTTCTACCGCGATGCGAAAAAGCATTACGATGAAGATGAAGAGTTCGCCGAGCGCGCACGTAACTACGTGGTAAAACTGCAAAGCGGTGACGAATATTTCCGCGAGATGTGGCGCAAACTGGTCGACATCACCATGACGCAGAACCAGATCACCTACGATCGTCTCAACGTGACGCTGACCCGTGATGACGTGATGGGCGAAAGCCTCTACAACCCGATGCTGCCAGGAATTGTGGCGGATCTCAAAGCCAAAGGTCTGGCAGTAGAAAGCGAAGGGGCGACCGTCGTATTCCTTGATGAGTTTAAAAACAAGGAAGGCGAACCGATGGGCGTGATCATTCAGAAGAAAGATGGCGGCTATCTCTACACCACCACTGATATCGCCTGTGCGAAATATCGTTATGAAACACTGCATGCCGATCGCGTGCTGTATTACATCGACTCCGTGAGCATCAACACCTGATGCAGGCATGGGCGATCGTCCGTAAAGCAGGCTATGTACCGGAATCCGTACCGCTGGAACACCACATGTTCGGCATGATGCTGGGTAAAGACGGCAAACCGTTCAAAACCCGCGCGGGTGGTACAGTGAAACTGGCCGATCTGCTGGATGAAGCCCTGGAACGTGCACGCCGTCTGGTGGCAGAAAAGAACCCGGATATGCCAGCCGACGAGCTGGAAAAACTGGCTAACGCGGTTGGTATTGGTGCGGTGAAATATGCGGATCTTCTCCAAAAACCGCACCACGGACTACATCTTCGACTGGGACAACATGCTGGCGTTTGAGGGTAATACCGCGCCATACATGCAGTATGCATACACGCGTGTATTGTCCGTGTTCCGTAAAGCAGAAATTGACGAAGAGCAACTGGCTGCAGCTCCGGTTATCATCCGTGAAGATCGTGAAGCGCAACTGGCAGCTCGCCTGCTGCAGTTTGAAGAAACCCTCACCGTGGTTGCCCGTGAAGGCACGCCGCATGTAATGTGTGCTTACCTGTACGATCTGGCCGGTCTGTTCTCTGGCTTCTACGAGCACTGCCCAGATCCTCAGCGCAGAACGAAGAAGTGCGTAACGGCCCGTAAAACTGGCACAACTGACGGCGAAGACGCTGAAGCTGGGTCTGGATACGCTGGGTATTGAGACTGTAGAGCGTATGTAATCGATTTTTCGTGAGAGTGAAGCCTGATCAGGGTTAGCCGATCAGGCTTTTTTATTGCCATCTAAATGTATTCTGAAAATGGACATGCCATTGTTTTCTCACTGTTGGATAAGAGGCCAGAAGCGTAATATCCGGCCCCAGGGAAACGATAACGGTTGAATTTAAGGAATACCGCAGTGTTTAAATTTCTTGTATTAACATTAGGCATTATCTCTTGCCAGGCTTACGCAGAAGATACGGTTATAGTAAACGACCATGACATTTCAGCCATCAAAGATTGTTGGCAAAAAAATTCAGATGATGATACTGACGTTAACGTGATCAAATCATGCCTGCGACAAGAATACAATCTCGTCGATGCGCAATTAAATAAAGCCTATGGTGAAGCTTATCGTTATATAGAACAAGTGCCACGCACAGGTGTAAAAAAACCTGATACCGAACAACTTAACTTGCTTAAAAAATCACAGCGAGCCTGGCTGGATTTTAGGGACAAAGAATGTGAATTAATCCTTTCAAATGAGGACGTTCAGGATTTAAGTGACCCTTATTCTGAATCAGAATGGCTCTCATGTATGATCATACAGACCAATACGCGAACTCGCCAGTTGCAGCTATACCGTAACTCTGAAGATTTTTATCCAAGCCCTTTGACGGATAATTCACATCTTTTTGGCATGTTTTGTTGCAAGCTATTCCTGATAAATAATTGCAACAAGACATCGAGCCTTTTTCACTGAGTTATTAAACATACTCGCGAGCGCGTCAATTTTTTTGTCCTTCAGCGATAATTCACAATCACTTCACTACGTTGTACCTTTAGCGGTGGAATTAACCGCCCACCGCCTGGCACTTCCCAGATAAATCGCAACGGTTCTGCTGCCGCTATACCGGAAAAGGCCACGGTGGTTCCGCTCTGCCCCTAATTCGACACAACGAGATTGCGAACACAAGCGAACCCGCAGTCCTGAAGGTGTCGGGCCGATAAGCTGATAACGCCACGCTACCAGCGTCATCAATCCTGAAGCAGGTTGTCGCGTAGAAAGAGGCGCAGACGACATCGACTCACCGCGATGATTTAGCGTAATTCCTACACTACTTGCCTGCCACATCCCCTCCCCGGCGGCTTGCACCAGCAGCGGAAACAATAATATTGCTAATAAGGTTCTCATTATTTGCCGCCAATTGTCGCCGTCATGCGGATATGTCGGTTATCAGACAGTTCCAGATTCGACAGGACCACTAACTGCGGCAAGCTGCGGCGCGGGAAGCGAGACAATAATGGTCGCAGCGCGTGGTTCACCAACAATACTGGCGGCGCACCCAGCATCTCCTGACGGGATAGCGCTTCCTGAGTTTGCGCCAGTAAACGATCCGCCAGCCCTGGCTCCAGTCCTCCCCCGCCCTGCAGCGCCTGTAGTAACAAACGTTCCAGCGGTGTATCGAGGCCAATAACATGGACTTCATCTTTGCCAGGAAACCACTGCTGGGTAATCGCCCGTCCCAACGCCACGCGCACGACGGCGGTTAAAGTCATGTGGATCGCTTTGGATGGGCGCATGTTCCGCCAGCGTTTCGAGAATGGTGCGCATATCGCGAATCGGTACTTTTTCATCGAGGAGATTTGCAGCACTTTATGCAGTGTGGTGAGCGTGACGACGCCAGGAACGAGATCTTCCGTCAGCTTTGGCATCTCCTGGGCGACGCGATCCAACAGCTGTTGCGCCTCCTGACGACCAAACAGCTCTGCGGCATGCTGGCTAATGAGGTGGTTAAGATGCGTTGCTACCACCGTGCTGGCCTCAACCACTGTGTACCCTTGAATCTGCGCCTGTTCTTAGCGCACTTTGATCCAGATAGCATTCAGGCCAAATGCCGGATCGACGGTCGCCTCACCAGGTAACGTCCCGGCAGCGGTTCCAGGGTTAATCGCCAGCCAGCGCCCCGGATAAGCATCACCACTGCCAATCTCCACGCCTTTCATCAAAATGCGATAGCGGGCAGGTTGCAGATCCATATTGTCGCGAATGTGCACCACTGGCGGCAGAAATCCCATCTCCTGGGCAAATTTCTTGCGGATACTGCGTATACGGCCCAACAACTCACCATCCTGCTGGAAATCGACCATCGGGATCAGTCGATAACCCACTTCCATTCCCAGAGAATCTTCCAGTTGTACATCGTTCCACGTCGCTTCGACAACGGTATTATTCTCTGCCATTTTTACCGGTTTGGGTTCGGCAGGCGCTTTTTGTTCGCGTCCGCGTATCCACCAGGCCAGCCCAGCAATCCGGCAGTGAACAGCAAAAATACCAGGTTCGGCATTCCAGGCACCAGGCCGAGTAAACCGAGCACGGCGGCGCTTAACAACATAACGCTTGGGTTACTGAAAAGCTGATTCACCATCTGCTCGCCAACATCCTGATCGGTGCTGACACGCGTAACGATGACCCCCGCGGCGGTAGAAATCACCAGCGCCAGAATTGTGCACCAGACCGTCGCCAATGGTCAATAGCGTATAACTTTCCGCCGCGTGTCCCATGCTCATGCCATGTTGCAGCACGCCGACCAGCAACCCGCCGACAATGTTAATGACCATGATGAGGATCCCGGCGATGGCATCGCCGCGAACAAACTTACTTGCCCCGTCCATTGAGCCGTAAAAATCGGCTTCCTGAGTCACTTCGGAGCGGCGTTTTTTCGCCTCATCTTCACCAATCAATCCGGCGTTAAGGTCGGCGTCAATCGCCATCTGCTTACCCGGCATACCATCGAGAACAAAGCGCGCACCCACTTCTGCGATACGCCCGGCACCTTTGGTAATGACCATAAAGTTGATGATCACGAGAATGACAAACACCACGATACCGATAGCGAAATTGCCACCAACGAGGAAGTGACCGAACGCTTCGACCACCTTCCTGCCGCCGCCGCGCCGGTATGCCCTTCCATTAAAATGATACGGGTTGAAGCCACGTTAAGTGCCAGACGCAACAGCGTGGTAAACAACAGAATGGTCGGAAACGCAGCAAACTCAAGCGTGCGCTGGGTAAACATCGCCACCAGCAACACCATGATCGACAAGGCAATATTGAAGGTAAACAACAGGTCGAGTATGAATGCGGGCAGTGGCAGCACCATCATCGACAAGATCAACAGGATCAAAATCGGTCCGGCAAGGATCTGCCATTGTGTCGATTTCAGGTTTGCGGGCAGGCGCAGCATCGCGGCCAGATTACTCATGGGTCGGTTTCTCGTTAATAAAATCCAGGGCTTCCGGCACCGGAAGATGAGTAGGTTGTACAGGGCGCTGTCCACCAGCCAGACGCCAGCGTTTCAGTTGCCAGACCCAGGCCAGCACTTCCGCCACCGCGGCGTACAGTTGACCGGGATTTGTTGACCAATCTCCGCATGTCGATACAGCGCTCGCGCCAGCGGCGGCGCTTCAAGCGTCGGGACGTTATTTTCAGCGCCAATTTCACGAATGCGCAGCGCGACCAGCCCTGCACCTTTAGCGACCACTTTCGGTGCGCTCATTTTGTTTTCGTAGTACTGAGAACGCTACCGAATAGTGGGTCGGGTTATTGACAATGACATCCGCTTTCGGCACATCGGCCATCATCCGACGCCGTGCAGCAGCTCGCTGCATCTGACGGATCCGCCCTTAACATGAGGGTCACCTTCGCTTTGTTTGAACTCATCACGAATATCCTGCCGTGACATACGCAGCTTTTTCAGGTGGCTGAATATTTGGAAAAAGACGTCAAATCCCACCATTGGAATGACACCAAGCACCACCAGCAGTGCGCATAGCCCTACCAAATCCATCGCATTACCCATGGCGGTAATGAGAATATCGGCCATCAAGCGCATCATCTGCGGCCAGTGATGCCAGAGAAAAAACCCCGTCACGCTGCCAACCAGGATGGTTTTCAGGAAAATTGCTTTAAGCAACTCCGCGCCAGTCTGAGCCGAGAACATCCGTTTAATGCCCGGTAGCGGGTTGAGTTTGGAAAACTTCGGCTGCAAGGATTTGCCGCTAAATACCAGCCCTCCAGCATGACCGGAGAAATGAGCGCCACCAGCACCACGCCGCTAATCAGCGGCAGCAGCGCCAGCATGGCTTCTCTGATCAGCAGAATAATCTGCCCGAGGATCAGATTCGGGTCATTGATAATACTGTGATCAAAATGCAGCCCAGCGGAGAGCATGCCCGACAATCGACGGGCCAGCGACACACCGCCAAACCAGATAACACTAACGCCCACCAGCAAAATCAGCAGTGAGGTCAGTTCACGGGAACGCGGGATTTGCCCCTCTTCCCGCGCTTTTTCTAGTCGGTGAGGTGTGGGGGCTTCTGTTTTGTCGTCGCTCTCGTCAGACACGTCGCCGATCCTGGAAAGAGTATTAAGCGTGAATGATGCCAGAGCGCAAAGCGTTCAATGGTTTGAGTAAGGGGCAAAACAGGCGGGATTTAGGGCTTTTGCTGCCACACATCAAGCATAGTGTGCGTTTGTCGGATGCGGCGTCATCGCCTTATCAGACCGCCTGATATGACGTGGTCACGCCACATCAGGCAATACAAATCAAAATCCAAGACTATCCAACAAATCGTCCACCTGATCCTGACTGGCTACCACACCGGCTTTGCTGGTATCGACCTGAGGTCCATTAAGCAAACTCTGGTTTTCACGTTTTGGACGCGACTCCTGTTCCGGGATGTTTTCCAACAGCACCATCAGCAACTGGCGTTCGATCTCCTGAATGACATCCATCATCCGCTTAATGACCTGCCCGGTGATGTCCTGAAAATCCTCGCCATCATGATTTCCAGCAGTTGCGCGTTAGTAAAGCTGGTATGCGCGGGTACATCTGCCAGAAATTGTCGTGTGTACCAGTTCACGGGCGTCGGCAAGGTCAATCGGATCGGCAAACCAGTCATGCAACGTCAGTATGGCTTTCTAATTTCTGCATTTAATACTTGGTGCGGTGGTGACGCCTGGACACTTGTTCGCGCCCGCTCCGCAGCCTGGGCGGTCATATAAACATAGTACAAACGATCGCGCGCATCGGGGATGGCTTCCGCCCGCTTCGGCAATGGCCTGATCCAGCCCCAGTTCCCGCAAACTGTCGCGCAGCATACGCGTCAGGCTGCCGATGCGCGCAATGATATCGCCAGCTGAATGCTCGTCAGCAGGTTTGATTGATGGTTGCATCATCATCACATCCTCACATACCAGTTTCAAAAGATTTGTTTGAGTTTCTTCTCCAGCGTCGCGGCGGTCAATGGCTTCACCACATAGCCACTGGCCCCCACTTGCGCCGCAGCAATGATGTTCTCTTTCTTCGCTTCTGCAGTCACCATTAACACTGGCAATGCCGACATCGCGCCATCCGCCAAACTGTTTTCGCAATTCCAGGCCATCCATATTGGGCATGTTCCAGTCGGAGATAACAAATCCATAACCGCCTGCCTGCAACTTATTGAGAGCGTCGACGCCATCTTCCGCTTCCTCAACATTATTGAATCCCAGCTCTTTCAGCAGGTTACGCACTATGCGTCGCATGGTGGAAAAGTCATCCACAACCAAAAATTTAAGTTCTTTATCCGCCATTTCACACTCCTGATTTAAATACGTATCGCCTGTCCGGCACTAATTTTTGCCAACATTTGCTGGCTTACCTGGCTAAATCGACCACTTCGCAGACACCACCCATATTGATGGCCTCGCGCGGCATGCCGAACACCACGCAACTTGCTTCGTTTTGCGCAAGGGTCCATGCCCCGCCTGACGCATCGCCAACATTCCCGCCGCGCCGTCGTTCCCATACCGGTCAGGATCACCCCAACCGCATTACGCCCCGCCTGTTTGGCGACAGAATGGAACAACACATCTACCGAAGGCCGATGA
+
*/+++%%&%%,29CGFCBHFGCCCJGFHDH1000IDJHFJGGJJIJHJJ=HF:5,(((3650--609?AAIJJGJJJFGICJJDCCAECHB50002JEDDBBABGEJJHJJEGBHIFFI.---441111:99;69-+**,*'%%%()'&&%&)/0<7778EDA@800?BEDDF211178:<DJBBCBJGIHJGJHJJJGIGIJJJJHFGJJGJJJJJJJIJJIGFJFGJB@@HJJFGJIHGJHJHGGEJJJJJIJJJJJJJJJJJJJGJHJIJGJJIHJJHEIFJFHGEFIEJJFJJHJBBCCJJJHJIFEBJCJ?@JCJGJIJJIJJGJJGJJJJJJHJGEJFJJE??JGHFJJGDJCGC?:9999?JFFJFHFBBAFCDBA<832373*()07=)((++++,9:@>>?@JEBDFC9767GFFIGHIJIEGGFJJGHFJCCBCJGIAJGHJJJJJJJJJJIJIJGDIEA9/112:==<??@@JJJJJJIHGJHJJJJIIJGJFJIJIJJEJJHGJGHFIGHEEJC@BEEFDIJH529;---.BBHGIGJJJIHJJJJJDJIFJJJJJJJIGIHJJJFJIJJC??BCJEEE>@B>>C;<==111>EGGGDDDFG0***CCD<;9:>;67:BGDJJHIJJ@J@55JJJJIJJJJDHEFIJJGFFJJJFHGIJJIIJGJJJJJJJHJIFJJJJJJGJJJJHDC5**/++,-364444JDFCHJJJFGJEEEFCJJJJGJHDHJJJJGJJJGHJIJJGJJJJJIBBBFEJFBBCA=90021.055=?>9////5111++3,=966IJJJHEJFJIIHJGJJJJJJIIF;;:7999JGGJJJJJGJJJJFFA>>>@DECB53--/278=>FE>==>JGEEJIJJJGJJFFFJJ<<<===>FIJIJHGHJJJIJJHJJHJJJHJJJJJJJJJJJJHJ1000GJJJJGJJJJJJJJHJJGJJIJJIEJJJJJJJFJJJJJJJJJJGJJJHJJJIHGEJJJJJGHJJIGJGJJJFEJJJJBIEEJFHDJJJFHJJFJJJJJJJJJFGJIHJIFEHIHH@@@=444:2111AABCDJIJ@<;;>=?>CAGJ@?&&&(((++,33;756ACEE@>?;90*(63568BB9:99AAIDC?D>@7644480000('&&'((22<@JJHECDAABBIAA@ACEEDAFEJFEEEB>GJIGIJFHGJJEFCAB@---,)&%&1)12455FEJDJJGFJEJJCEEHFHFEHGGJFHC?@@JB@?BHHHBABDJCJAAEBC=DJ9999JHGHEJJGGJ))))652224AE>&&6AEE>===B@ACJHJJJJGGJJHJ?>>7776HA@JJJHFGJHGJDJJJJHJJGHHJJIJJJJFJHJJJJGJIIJFIFJJJJJJJHHJJIIGJHJFHGGF;<<BBJJD;;;66456777::<GJJABCBJEGGJEHJBEC??=>CCBABGD@ABEJA=::82223444B@BBGIJJIJJADBCG88744(())*4960>@7=<<:;::=;84///19?<<A?4)'''-.1>ACGJ@<=>IHH1001@@BDJFFJHHFDDFHJJ=<<877GJJJIJJJIJJJJJIHJHJJJIGIF@?@>:=<ACDDGFJEC9IJAA@AIJJHHHGBCCDJCBID?F6555?HJJJJJJEGJJEA@<8885666/(*@AHIJIJJFHFJJJJJJJJJJJJJJIHF<<=>HJFGHIJJJJJJHEEJHJHJHJIFJJJIJHGGJHJJJJJEJ@AAAJJCBA@**)(*+*+,./867788777000>JA>>>C<<<<ABCJJ8899;<<=@@B?>EFGEJJGFHJ@A@@--''''(&&/.02((-7;:=?HJHGJDG>=44BD::::DCFJIHJIGJJJIGJJJJJJEHJJJGJIAAAAEJJFJJJJJJGGHHJJGIJJJJJJHJJIJJHJJJFF:99;JJJJHEFCBGGEJFJGFGIJGIEGIJJJJJIFJJGDC////@8=;;>???AAA41000=DFIJEGJFFJJJIHIJF@FJFJJJEJJJIJFJFCB@+**354//,+*)*+61000DEBDBDC@ABCJIJJGGHFJJJIHJJJJJJJJ5555;::==7<?<=94443FDBAACDHJGGJJJIHJJJJHJJJJEJJJIFJJ2238BEEC=<<)))'(((.1A9654*9:CFFGCDGEAC@;<<HGGFJ?JGJIJIJJ++++JAGFEEJFCDCB@<69A@?EEJJJJ;:9'''&*+'4,,-.56>:;;=CEC57DJGJH@@@BJ?@==@@<84)((*+&&''62:?DHGAC4((()BCEFFJJGJJJIDJJJJD;;;@;::;BBAEJGJHDEEJGJJJHJEHJFDDGJHFJFFGGJJHJJJGJJJJJIJJJJJJGJGJJHEHHFDDCCJEDJJJEJFHFFFJJ>==552+**+4=BHGIIJJGJJHJJJHJJJJGIIJJIJJGJJGJJJIEECEIGJJJ>>>?HCDEBEBCJIICACAJGJJJJJIIJJJJJJGJGJJJJHFGGGG@ACBIJJJJHJJJGJGJJJHJJGJJJJGDD<BBGB=:8777JFJGJHGJHFGBFB><>BD8?;::;=@AFIHEFJGFEHFDECBCJFHJJGJIJJHIFHJGIIHHJFFHFGJIJIEHGEJGJJJJJB?AAJJFDFIHEEB<=<5667BA////22,--.>=@ABA><88D9A@AGBAADJJJHJFFD@66533((+&+++(#$#$&%&&&2..3>EEGFDJJJIIJJJJJGJJJJIJJJF<6677A?>;8:JJABFJIJJJJFGGFJJFJJJJJJJJHJJJJHHJGJJBBJ<==JJFFHIGIJJJFDJFJ11328<:;0/.'(1))+77JGEG@>??JEDDFFJHJJJJJIJJJJJH<<<9;:;EC889IFIJHIJJJIFFGHJJJIGJGEJFHJJJJHIJIJGJJJIEJJJJIIJHJJJJJJFJIFJIJJGHHE>@JIJHJHHIEI>9530018843=?DCEGCBGEJIHJJGJGJJJJJJJIJFJJHD>933<=EGGJHJJJJJFJJJJJJJHHJCI,556BCAAFA>9/***++,())/?@BCFEJFJJEIJJEDIFJFHGGEJ@@9-***())+,+-+....//099<==HFGIJJJAA>><0,/,+//0676:=>B@CCFJFJJIJGJIJJJJFJHJIGHJJJIHJJJJJJFIJDHEFJIFJIHJJJJJHJIJJGGIFGGFJDDC@I??A@F??EFJJHGJJIHH8652??>=9:=EB5334???BCFGJJJJJJJJJJJJHJ8888JJHHJJB:3234DBEJHJJJJJFHBAACHJJGJJG=;;99::HEABB@<++++>?DGJC@BJJGGEJIJ?>>@JJJGJJJJJGGHIFJIG=>>JHJGJGIIJHJJHGIJJJCIEJEJJGJJIHGJJHJJJHJIJIIIJJIFJJJGDDEEGJJJGI@JIGFGJJJJHHJIHJGFJJJJEB5JFJJDCCCIJJJJJIGJHGJIIJFDEDDEGJJGIECAAAG@BAJFGJHJJJHJGJG@JJJGJJIHGJJJDJJJFFJJJJGJGIGFJHJHJJJHJJHIFGHIHJHEGJJIIJGFDABJ>5566FJDDDIJJJIHJJ9993333C=;,,,=GFGJEJGJJJDDDEJJDC?1..F99976=3JGJJE<777EAJJD9999EDHE:6548A,,,+)((+41027;E@?A9555=?4555,,++./DJJJJIJJJJIJJJJGIIJJJJIFJJJJJJIJJJJFJHJJJFJJJJGJHJJ=<==JHGJJJJJEB7667874+**+,*&)&%$&)166;;::::;;@GJIJJHJIJEEJ0000==>@BGEJJJHJHEJFEGEFACA@A@BA?C@FJFEGJJJJJJJGHFJJGJJIIHHJJJJIJJGIFCGFJJD?B5338EDDDCCCE=89====??2236GJHJGJF>:999++++EIFDJ<5455FJJJIJIJJDJJJJJJEJJJJFEFEFGHJJJJHIHGEJJJJJ:54370/((++<<JJJJJJDFGFFGJ?<;<B>DHJJGJJJJJJJJJHJJFFFEJFGI0///BIICDDA88<=>=5544AA=>:')33:;<=GJE?>??GFJJJJJJHFJJJGC?>@BCJEIHJ<;;7877778B<<<>799;EJGJJJGHJJJJJGJJIJJJJJHJJJJGHJJJAAACIFHAAJJDFGJ@:;BH4>5=??DEJJIJHHEJIGJJGJJIJJHGJJJJGIIIJHJJGHEHJJIJJJFJGFCDJJCDIJJFJEJFIJJIJJFJIIFFGJGEEGEJGJIJA<:=B=@@EJFJGEJJE66GFJJJHIEJEA@>999<@?CD?>>>DHJJGJJJGJJJJJFGEFFBA@?>::;;JCJF0/9/3333@@CJDEDDCJHJGJA@ABIGFJHG@0--.9B@<<<>;J.(''%(()*,0-00011345'''(*'*&'.CD=;<=FJJJGJJHHJJJJIJIJGJJFCDJGHFIJJIIJHJJJJJJJJJJJJJJIIJCCCDEJ?<;;;12111.--..99:@JGH?556FHJJIFJIJHHGIJHJBFJBFJBA@>33333///CFFJJJ><;;<AGJFFFIJHJJJFEEJIIEEJEEJGHGIEEJJJJJJJIJFC?=@CD==:;?AJEHGHIJFGJGJJJJHDDDIHB@<<9:@<9324>;:7210/2/0/,..///@G>@?>?E@HEEEJGJIIJJJJJJJJJJIJHJFGIFJJED@??EJGJJCA::<7@>DHDIGIE=899>A@HHJJJHHGFEHHJGJHEJGJGJJJJJEJEHGIJJJEEJJJJJJJJJJJGJHDDFFCJAGJJHJFHJGJGFJECCDJGHJIHIJFJHHG@@@@;2124899@BBCJICEIJFJHJGG>==?EJIGJJJJHJIGJJJIJJJGHIJHIJJHFHHJHFJJHIJCJIJJJJJJJ2222EFHJFJJJHIJHJIBAABDH;8<CC@>?=>?@HJJJ?GIF<;;;JJJJHEJFGGIJJJJJJJIJFFJJHJJJHJJJJ@JJJHJH74795??>=<?BG>>>>EJIJHJHJJHJC>110.///>>>>?.--.889<<?>=>>CA=B>67GHJ:998=JCFJFHGHHIJF:999>>>@E@))')//4678>@??>?>??@JJJIIJJJHHJIJFHGJGJJJGJJJG::./EHIJCABIGJJHJGHJIBBDD83/%%&*5665769;>?BAA>JHJJJH@@>>A@>=8:+*+.02,,,,GIJJEJJJJJFJJGGDH3322669*(((4<5443A@JEJJGFJJJJJGJJI<;<=CAEEGJJJCJDC''''CJJJJBAAJIHJJJJIHJJJJIHH;:9:??FEBB>G::;:JJJJJJGIJJJIJJJJHJ><@<B0//0-///163-.12>HJ4444?B=7>>?C?>>?GCEJJIJJIJJJJBEFJEHJIJHHJGJGIJJJJIIIJJGJJJJIJGHIFJFGHFGD@*345AABBDGJJJDDCBDCGJ;;:<BB911111FFJFCCCEJHJGJJJJJJJ?,,229B0001??@FCDDHDCBDC8888JJJGEHIDEGCJICEDGIJHJHJJJJJFJJJHEEHEJEGJIJJJJFJEJGGJ@>@AIGDGGECDFFIJGHJGHJJHECBJJJHIHJGECGFFJJ:B</0004222;=?99777---?>EGJJEIIJJJHJGJJGGJFJFJG=::;>EBIHHDJJFJJJJJHFH<@>>DFFJFI<;::??A@@ACCA9996643469<?DJIJJJ>=??JFFFB@><4433121<==?:7778<DEIFDDGGJJJJEGJHJJJJJJJIJJJJ;:7560../.012225;<?EFGFFDCEEHGJ@@@AFBDA:AAEJGECHHJIJGEGGGJJJBJJHJDDFCHJJHHGHIJJIJJFGEIJFJEJJJJJIJJHJGEEJIG@>=A?;<HDFJFJJIJFJED=>=:<9-++5:;DJJJJGIJJHGJJJHGIDJJJIHHIFCDCDDHJHJJGJJJJJJJHJJ6555HEEJIJJJJJEAB>??0/+*(//./00/&&''124667AB@BGGEDBCCBIIJFIJJIJJGJJJFFDIJJJJIG>>>3))))4/0-*)),211185889@AAEJEDHDIFBJ?J0000ED=D92104=DHJIIJIJGJJGB>?4+++,<<=BA>>EEJFGG====BFGCB=755002?@@?JGJGJJJJJJJJJIJJHJJJJGAA@BJH;691844433553-''37;AB==>FJEFFGBB??D?E@CGFCCF@@@@DBDDAA@EDJIGJGHJGFEIHJJJJIJEGEJIJJJJJJJJJIHJJEEIJGGJJIJJJJJDEDDJJJGIJJJIJIGJGEJHHJIJJJJIIECBAAFHJJJJFFJJ77A?E-((@AFIIJJIJGIJJDJJACCDJC@@70%%%(JEJJJJGHFFGHJJIIIJGJIC@A/+++.0001000111?;8:::FHFFGJFDHFJGJJJJJJJAB?A=;<<A<.0?BDGJJIHJJJJIGFEJDJJJJJJJFACCJJ=;;;GH3334766::::JEJCC@BDIJJJJHEIJHJJIDDDCJJJGH?C@;<<<DAF=3335>>DCEGDJJIJJIJBBCCGJFGCC:4///05512239;<=JFJBFCDIH3111;750+('&''()//1/--/1/))*.3897****++.?>AA@A@EECDJJGJJJ9988?JFD@B@DDCFHCHHCHEEHGCEC1C3+JGIJHHHEJJJFDJJJIJFJJJFJJFJJJJGJEGJJHDDDDJJIJJJJFJJGHJJJFD>9211:::=?BDGIC=<=JHJDB=@HHEA?>::9@<@?7ABDBJJGJEGDCFH1000:;EA=;98/,,,2112F6FEHDDJJJJHFJFHJJJJHJGJJGJJJEJJJJGJJGIJJGCFEJGHHDDFJHJHGDBBBFJDEDGJJEJEJJJJJ///0JJJJJJJJJIHJJEHJ@AACG@CB==GIGJIJJJCEDDCC4444EBJIJJJIJJJGJGJGJJJI@@BJEEIIJHJJDGCDIGIHJJJJJJJ?=<7606....10.10+*+,00/0.,&&??A@@B@CEGJIGDEJJGJJGJJJIFGJJGHCCEA<5***6667AA@ACAJJJJJJJJJJJJJJJJHCDC=<;;AACEHHJFJFJJJEJEGIJJJFJGJJGJJJGJJJGEJBA==89;79499@DFHJJFHICFJ9999@BAEJFJIECIEFGJGJJCIJIJG??=<>?GIDBH999B@BJJGJI754454558=@JJJJJJJJJJHGGHJDJGJEA@?>>6@A?/..1....AACEIHJDCCBD:33333(''''9<ABH9999IGFBED=>;441/1+++*,,,./63/+*++JDJJFGFGFHIJJJHJGJJFJJC?EHJJJI??=?JIFJIJJIJHIIJJEJFFJEIGHJF<<>>CD@@?@HEE>==>JJEFCHJJJJJJEIJIJJJJJ6/,,'''(02:3:45))%&%%((,,,++())/)))*+(.'6899=GCEFBACAIAFE@@CDHEGF<=JJHEEGJGECEJD//0?JDEJGJGJHGJE6334222/0.,(():=DJJHJJIHIFGH77710/GJJJJHJIIJJGAB>=?332/000=<<<<FEFBD77779976::77<<<DGFGFJGJHJGCDCBDFDFJIFFIDDDGEJJEJEGJJGJHC;;<<EIJIFJJHJJJJHFJJFJGBGJHHIEDEBAAAACBBJB8777534;>?AA@BDDJGB?3344EDDFJBJGJJJJJFHGJIJJJJJHJJCA=8:=B97736/.....;<?>AEGBCB<=<<?;::<=HJHG>?>;;;9;=>IJJJJCEA@BFHJJEABBCF@979@76>>>C>@ABJ=;;JJJGGCABEHIJGJJJJJJGJJJJJIHJJJJJEJJFGJJJJJFJJGGHGJGGD>=@=??=4111GCFHGJJJJJGEGJJJJJJJF@@?@C<;%%%**1'2112HJHJIJFJD@@AE@??AJJJFJJGHJGJJJHGHJIJIJJEDJFJDGJJJG<;<;===EEHEIGJFFHFGJDCC>?2222EGJJJJCDDJJJGJHJJJJGJJIJJJJGFJHJJHJJJJJ<<<:E?;FHGJJHJHJJJHHJJJJJFJIJJCEJGFFGJB@A)))))F732530****0,'()37::4459B>??BDFEFJJFJJJJJFJJJJJJFGJGGHC898:@?@AJHJHJJJJJJJJJJJJBA@@JIJJJIHGJJEDJECFA@4)'((,-.1)2:)1D@@>?ADJHJJJGFJGIEJJGJJJJJJHGHIHJGIJHHIJJGJJJJJJJJJJJCBCAA?7786498<8777<---//..,+*****;=AB@?>767/...DEJJIJJJJJJGHJJJJJHG>:<IJGJJJIJJJHIHJJHJIJJJIHEJJJJJJ3222JJHJGJJIHDJGFFIFJJFGJ<::'%%*+(((()/0>?EFJJJHIHJJEJJEDDBFEGEDFGHIG@@>73.J7AIJJJJDEJHIHGJGFHEJJJIJJJHJJGEIJIIJ474,,,,CBEHBCCIDBAEJFHHCCEDJF====>>71111-,,-;00@EJJFHFIIJIEJCAECEIJFHHHFBCDJJIEJDGGDJJJCDFDHJJJGJHJJFJJJGFJD><;;9753318:8-,'/63334?;3JJJHEJJDFEDJEHJJJJJJJJJJFJJB:?DJJHJJJEGJJHJJJJJGJEDHEAB;;ADB@@AJ?@AGFDGFEEGH@@A>?----,84436?<:9:9+++,E?=<=@CCBBCA@@?B?>FCDA@@B<3////@?GJEFJJJJJJEJGHJFEB7778DCB?@@JDA@@@>>?BJJ<4445GIIJHJJGGIJ;;;;EHJFJJJJHGHIJJJJJJJJJJJJJJJEJJJJJJJGJCBCEJJJFGFIGIJJHD8@8766;67C=FJJDJJJJJG<:<DDHJJJJEJHJAIJJJJJJIGHJDBDCFIIJJIGJFJJJHFJJJJDCBBC766)(((-,4:FJGGJIJIGJAEB@CJJGJJIGFFJIJJJJJJJ====GIA@8789JJIJJBCCCFEFHJJGEJJJJGJHEGJJFFD@3334@DD>>>?HFHG?C=J=>GFBDCIJ44447EFDHHDEJEDEFJJIJIJJHJEJEDD@AF?FCCB>?>EEJHJFJJJJJJJGJGGJJJIJFGG885431./222222>8=?-+++.;9:<>ABDJJGBAB9222000-/,,..((79CA,,,,5455322238J=66?GFJJJGGHGJJHFEDJJJGJHGIEBEB988:6661+**+6BFIIFJJJJJJJIJHHJJEGEGBACA@A4D>BJHJJJJFFEJACGFDFDJJJJJJJGIHJIJJJJJJ>98:=EAEJEJGJJJIHHGJDGHJJIFJHJF===<95*())333:96)'+,+,00<CHIHGJJ??@EJHJJHJJIFJJJHJJJJJJJJIJJJH==>>HJJIG.---85569BD:C88::7952419ABBAJ@A)''%%%''#&'((022522352112;:@DDGF?1102CGCIJDDDDJJHDBA?200'%&&&%%#$%$#$##$$&'%$##%&+()''&&))%'&&%%&%%%$&%%(%$%$&&%%&(&%%%(+,+((,(%''143.89@@8FDFEEJBF@A431(((&&(')+9<::;;>:999,,,,FCCJJJ43+**+:;82../6/024,2-;:<35;<DDD<<<<J<<;;@=>>=?>=>;:66/(>?BIHJJD000JJIDJHGCB<<@@GHFJGJJHHJGJJJGJ=9:99?FHDGGJGA@?AJJJJFJHJJJIIEIJJHJDI52<<;888.,**%%$%%$%$#$$%'')0284++**'''(-+*-)((*,.**))('(*%&&')*()*(,'(+.08<=?JEDCCFJ.*)(,,+,--,-.-0858799AIH====DCE))))=?>?;5;321000***+JCBEJEJGDJJJJJHJJJJJGJJJJJJJJEGHIIEBBCJBAACJDCCCIEC@@JJICDDD?<+%&'&('&'%%%%*+@DGJ?>EGCIFJ>><@87777JIJJGJJEA4332777DGFFGIF7777JJJJJJJJHGJJFJJIIHJJJJEDFAAAEHBCIC7777JJJEJJJED>@@?AD?>;777<<;<;:;B??HEFHJHG86@5...FJJJJHFGGGIGJFIJJJJBBACFGFGIFJIJFC:9;;?=@7777GJJIEHJJJJIJJJJJHHIJJJJHGJJJJJIIFJJJJJGFJFJJJJGEEEIJJFJEJJJJEFJE?@@88785262---.:DJJE@@A?CDCJFEEEFJ@3)&%%)@@AJEGJ?9CCIJIJIJJJJJHJJ63333D???>B=448JIDC>=;;<;AEGJJIJJJGFJIJJJJJJJJJJJJJFGJJJIJJG9878<EFJJ><;=454453444779;:333.<C<>?>FJG7,,&%%&')+.>??=<D3DBBEJJJ8777HHEEJHJJJJHJJFJJGDE??@@HGEJFCBCA>>@EJHFGDBACFJJEFHJJJHGFJJDH+*)*'
@Li_n2g_4_plaTL097-2_319
CCCGGCAACAGCAGTACTGTAAAATCCCCATTCGTTATGAATCATCGACAGATCGGAATGGCAGATCCCGCAGTAATCCACCTGCACTTCAACATCTTGTGGCCTCAGCTCACCGGGATCGTACTCATAAACTTCCAGTTCGCCGCCCGCTTCTTTTGCGGCATAGCTTTTATCATCGACATTTTTTGGTCCTTCTCTGGTGTTGTTTGGGAAGTGTAGAGCATGGCAGGGCGGGGTCGCGAGATATAAAGGTTACACATCGCTGTATGCAATGCTGAAAATTTCAGCACTTAGCGAGGTGCGAGCGAGCTCAGCCTTGCATGGTGGCGTGCGACAGGTATAATCCACAACGTTTTCCGCATACCTCTTCAGTGCCGAAGTGGCGAAATCGGTAGACGCAGTTGATTCAAAATCAACCGTAAAATACGTGCCGGTTGCGTCCGGCCTTCGGCACCAAAAGTATGTCGATCAACCTCAACTGAGGTCTTTTTTTATGCCTGAAATCCAGTGTTTATCTATCTTTCCCGCTATATTAACTCTCTCAAGGTCAACCGATATCAACGTACATCTACCAACATATGTTGGTACAGATGATGGTATTTCCGTTGCCGATAATGCTTGTACCAACAGGGAGGGAATACGATGGCATTAACAGATATCAAAGTCAGAGCAGCCGACCAACGGATAGCAGATATTAGCTGACTGATGGTGGCGGTATGCATCTGTTTGTCCATCCAAATGGTTCTAAGTACTGGCGTTTGCAGTACCGTTATGAGGGAAAGCAAAAAATGCTGGCACTTGGGGTTTATCCTGAAATCACACTAGCGGATGCCAGAGTACGTCGTGACGAGGCGCGTAAGCTGCTTGCGATCACATCAATCCGGGAGACAAAAAGAAAAATGATAAGGTTGAACAGAGTAAAGCACGAACCTTTAAAGAAGTCGCGATTGAGTGGCATGGCACCAATAAAAAGTGGTCTGATCACCGCCAGTCGTGTATAAAAGTCTTGAAGATAATCTTTTTGCAGCGCTTGGTGAACGTAATATCGCTGAGTTAAAACTTTAGAAAATTGTCGCACCTATTAAGGCCGTAGAAATGTCTGGACGTCTTGAAGTGGCCGCTCGTCTTCAGCAGCGCACTACAGCCATCATGCGCTATGCAGTGCAAAGTGGGTTAATTGACTATAACCCGGCACAAGAGATGGCTGGGGCGGTTGCTTCCTGTAATCGACAACATCGTCCCGCGCTTGAATTAAAGCGCATCCCTGAGTTGCTTACAAAAATAGATAGCTATACTGGTAGGCCGCTAACCCGATGGGCGATAGAACTCACTTTGCTGATCTTCCTCGGTCCAGTGAGCTGCGTTTGCTCGTTGGTCAGAGATCGATTTCGAAGCGTCTATATGGACTATCCCACCGGAGCGGGAGCCTATTCCTGGAGTGAAACATTCCATGAGGCTTCAAAAATGCGTACAACGCATCTAGTGCCTCTTTCAACGCAAGCTCTTGCAATTTTAAAGCAGATAAAACAGTTTTATGGGGCCCATGACTTGATATTTATTGGTGATCACGATTCGCACAAACCCATGAGTGAGAATACGGTAAATAGTGCGTTACGGGTCATGGGGTATGATACAAAAGTAGAGGTTTGTGGTCATGGCTTTGAACAATGGCCTGTAGTTCATTGGTCGAATCAGGTATTATCGTATCGTGATGCTGTTGAACGTCAGATGAGCCACATGGCGCGAAATTCAGTGAGGGCCGCGTATATCCATAAAGCAAGCATCTGGAAGAACGGCGATTGATGCTAGGTGGGTGGGCCGATTTTCTGGATGTAAACAGAGAAAGGTTTATCAGTCCATTTGAATATGCAAAGATTAATAATCCATTAAAACAGTAATCATCCCGGGCAAATGCCAGAAGTGTCTCAGGATTATTTTCTTTGTTAAAAAAGACAAACGGTATTAACTGATGTATTTACTATTTACCGCTCCCTGCAGGGGGGATTATCTGAATCCGCGGTTATTCATTATTTATATACATTCAATAAAAAAGTAACCTCATAAAAAATCCTGTACTCACAGGGTGATGCGGGATAACTGACGTAAGGAGTGCTGCAGGGATTTGATGGTCCCTTGTAGACTGGCCCCCTGAATCTCCAGACAACCAATATCACTTAAATAAGTGATAGTCTTAATACTAGTTTTTAGACTAGTCATTGGAGAACAGATGATTGATGTCTTAGGGCCGGAGAAACGCAGACGGCGTACCACACAGGAAAAGATCGCAATTGTTCAGCAGACTGAACCGGGGATGACGGTCTCCCTCGTTGCCCGGCAACATGGTGTAGCAGCCAGCCAGTTATTTCTCTGGCGTAAGCAATACCAGGAAGGAGGATCTGTTTCTGCTGTCGCCGCCGGAGAACAGGTTGTTCCTGCCTCTGAACTTGCTGCCGCCATGAAGCAGATTAAAGAACTCCAGCGCCTGCTCGGCAAGAAAACGATGGAAAATGAACTCCTCAAAGAAGCCGTTGAATATGGACGGGCAAAAAAGTGGATAGCGCACGCGCCCTTATTGCCCGGGGATGGGGAGTAAGCTTAGTCAGCCGTTGTCTCCGGGTGTCGCGTGCGCAGTTGCACATAATTGTCAGACGAACCGATGACTGGATGGATGGCCGCCGCAGTCGTCACACTGATGATACGGATGTGCTTCTCCGTATACACCATGTTATCGGAGAGCTGCTCAACGTATGGTTATCGTCGGGTATGGGCGCTGCTTCGCAGACAGGCAGAACTTGATGGTATGCCTCCGAAATCAATGCCAAACGTGTTTACCGGATCATGCGCCAGAATGCGCTGTTGCTTGAGCAAAACCTGCTGTACCGCCATCGAAACGGGCACATACAGGCAGAGTGGCCGTGAAAGAAAGCAATCAGCGATGGTGCTCTGACGGGTTCGAGTTCTGCTGTGATAACGGAGAGAGACTCATTTCTTTCTTTC
+
?92*F?B>8,,,(((*0../..5@@<;;J=<<211300,,,()321)**,('--/--///11.,,--840BCJEIJFJJJJJJGJJGIEAJHJGFJIJFJGFGJIEJJDDFA@A@JJ?JJFJFCFDDEJJGFFA<=CJHJFGJGDG:HCGJJEDB:89D:68DGG=<H5>??FJIDJJJFEJHJFJF422322328@:CDFEIICCHA''';B....(((,.4455BACAA<2--,+(''''&'&'*/37776<<9//0.,,01/./146---.6631151(('&&&'*12212DDEBCDGEEBCA****4766547646::---.1..,,*((,=?CEJH.---GGJGHJIJJJJIE8HFF8767;;<13799=B7BCFJJJDHJ@@A@HHJJFIGIJHJGJJJEJGJJJJJ=;;:<./(&&)))'%&&(((--,(%#$%039;=FI?...())*??CBA52.-(%%%&1111A88BBGEDFCB?A@B?FFFCDEFIIBDJFHJIJJJJEDGCH;888FCHJGJJHGJCIIDJIJJIJJJJJFJHJJJJJJJJFFJHHJJJJGHJ?=<;A?E=>??CJGJCC?@@AFFFJJJJGEEHBEF;88,&&(&%%&/9;;BBDFCCFEECBCBFJDCDB=7C><;88;DCJJIFIGJA@?@CBCJJJJGJJIJJGEDCB11///CB9888,***----1:778BABIJGJJJIJJDJHJGJJJI?@>?E7763=>=?;,***>GEJJJJIGJGJGEJJJJGGJHJHJHHIFIGEFE:)))37AHAA::;?GGHFGEJDEG;;////7GHFHJJHIF++**34A?A>CBHJGJJJJIJEFGIEFJBDAA@<:90./632812>BBECD@=<./***,''$$%&(()<==<=8431228:<<>?JFFCDD7766@74444>33DHECJJFJD@>@BGEI@:;<CBA<:88:;FHJCCBA@BCCJCDHBE<;:;AEGJHEB---)))(((('&$')%(%%%&'*((*+=F;::;BAEJGII;;:;JJJIJJJJIGGJDJDDGDJ>===HJJJDJ@@@;877:+((3+*)*'&%&')+,'(%%&&&&'+)*)+33=IJJA@ABJJHJHGJHJFEJJJGGJJJJHHJJGIIJJJHJJIGFGJHJHJJJJJJJGEJJJJGJJJJIJEGIJHJJJJJJIJFJEBCD:::;00''''CCHGGJJJEJJJHEJJJIJJCA77;;BBCA<71/&&&*----.;:;HGJHJHJIIIGJJJIB<::;3;469>656::44447777@J??>;E?B>@DF8888EIJHB?.--/9JJJJJHJJFEEIB?4443444555)(()233458=A=B>/-)),,%%$%(58FHGHDGCDBBDC;;66.,++)+,:::3-(((/23AAAAB?ABCJGJJHJCEGB:9:9GJJEF=4665A34+*+1>A>=>ABEBJIBFJHJGBBJJ><910);(()476*&&45;BC;86645457====<93445:88////1>BBCJD44446>=6999@CGJGJFJJFJHECBGJJDFFEFJJJACBJIJJJJJJJJJBGDEEIC200.4<111233((((31222:6><7222(())477;?@AJJEJHCDE:::9766513889GFJJGJJGJGJHJIJJJIJIJIEGJJEJFHFJJF@IFJJJDCDG444BHGJCCECHGIA??@,---9BF50/-''((,,,*)'('%%&.48ADJFIJJJFJJJJJJIGHIGIJ@@@AAGGG1113J855ADC865520.-,'+(*)*-.360+,.120232+**++'%%'535+++++7ACDCEFDA=<5336=B@<JJH?JHEIEJFE??>FJJFHEHEB<=JHGHJJJHJJJFJJEJJJJHJJIJJHJHGGFJIJGJDIH;<;<EIJJJJJJFJJJJJJGJJJJFEFJJE=<<<?8.'&&#$&+%%&&))*<=::=>EA<<83@A9::EA@>8222=AGIHFJJIGJHEDIJGJEJJG::8<AEFJDEJFHJJJGJ@@HHJJGE<><;'&$$%&''''<?HIDJFEGEA>=2?AAJJJJJFGJHJJGJJJHJJJFHFJDDAB>>?A++03:::DB@@?<<)),-0/..0....04566687667DFEJGJACCIJEJJJJGJGJEED;779>;:?;@33333=?BDFDFFJBB@@CCB;BDHJJJJGIHJFJIJHJGJIFJJFJJJJFIJHHC=?EB<;7567@CB>88;<;ADJFCEBFDFJHJIJJJIHFJJJHJD<<<:<@@JGEIIDJJJEEBEEJJFGJDHJHG?>;>113/2@>?;782222430--+++,,-,***.<;4/11=@8444022463449*'''+---0DBAAAAC@AADHDBCGJJEGDGHEIJEJHJJJHJC?BE?A??A@00/--*&-2//02,+''&&&&%'&%')/879;;>><<;9;:;<<BDCEIGFIJGIEEIJJIGJIJIJJGJJHIJHJJJJHBAAA6544868=@F<9988CEJDCCDJHHE@@AAJDJFJJE?==C<11>6?66BCIFFDHHEFGGDFHA===GIJIJJIJGJ:::>263348673213??>?@DCABBJJCBF::F@??108;EEA=>=@?=>=>?@CC:<<<>??C<<;9944445558=90&&&&('''((((****-0--035:89<<?9444CACCBCDEFEDDECCFCDC?>>?<<<<DC@@A>@C?CCCCJEBBA@@ABCBD???>B:99BA@@@A@@?A?76233::76+''(+,,&',8=A@?>>??<:96788@>=>=;<<=8888@>1)'%$&%%&(('-,+2++367A@?@>>;:98***))))&'''&%%)'((>>>?CBACA>:99'&&&&$$&(;B@=>==?>@66569622.,''(>445;;10666;<>>>GC@?@DB????IFB==><>?@EEEABBBAC>>=<>B@A<8:96798;;;@@>>??DHAA?ACA?>??CD?>40002=>ECCA>;9882223JJJJJ))%#############
```
